# A diversified, widespread microbial gene cluster encodes homologs of methyltransferases involved in methanogenesis

**DOI:** 10.1101/2023.07.31.551370

**Authors:** Duncan J. Kountz, Emily P. Balskus

**Affiliations:** Department of Chemistry and Chemical Biology, Harvard University, Cambridge, Massachusetts 02138, United States; Howard Hughes Medical Institute, Harvard University, Cambridge, Massachusetts 02138, United States

**Author notes:** Author information: Duncan J. Kountz; Emily P. Balskus.

**Keywords:** Corrinoid methyltransferases, methanogenesis, selenium metabolism, sulfur metabolism, bacteria

## Abstract

Analyses of microbial genomes have revealed unexpectedly wide distributions of enzymes from specialized metabolism, including methanogenesis, providing exciting opportunities for discovery. Here, we identify a family of gene clusters (the type 1 *mlp* gene clusters (MGCs)) that encodes homologs of the soluble coenzyme M methyltransferases (SCMTs) involved in methylotrophic methanogenesis and is widespread in bacteria and archaea. Type 1 MGCs are expressed and regulated in medically, environmentally, and industrially important organisms, making them likely to be physiologically relevant. Enzyme annotation, analysis of genomic context, and biochemical experiments suggests these gene clusters play a role in methyl-sulfur and/or methyl-selenide metabolism in numerous anoxic environments, including the human gut microbiome, potentially impacting sulfur and selenium cycling in diverse, anoxic environments.

## Supplementary material for "A diversified, widespread microbial gene cluster encodes homologs of methyltransferases involved in methanogenesis": Phylogenetic tree data: Corrinoid_protein_tree_unrooted.newick

```
((((((((MBI9087830:0.3159299999999998,NNK94110:0.3203199999999997)0.924:0.10882000000000014,(MBF0529631:0.4116599999999999,(WP_084057387:0.43100000000000005,OGR23960:0.2239)0.942:0.12536000000000014)0.604:0.05989999999999984)0.995:0.25123000000000006,HGZ17246:0.6832000000000003)0.836:0.05840999999999985,(NLT39379:0.5508500000000001,(((NLL34654:0.12838999999999956,NLM62589:0.05345999999999984)0.981:0.10122000000000009,((HHU05534:0.032869999999999955,NLL46373:0.04705000000000048)1.0:0.19004999999999983,(NLN53170:0.2697599999999998,((NLO47374:0.044239999999999835,(NMA38071:0.14785000000000004,NLV49880:0.05881000000000025)0.981:0.09494999999999987)0.468:0.043460000000000054,NLL39770:0.024189999999999934)0.896:0.052449999999999886)0.806:0.0636000000000001)0.848:0.04328999999999983)0.781:0.040529999999999955,((((NLN98063:0.49772000000000016,(((((HHX74257:0.07849999999999957,(NLM46224:0.07712999999999992,NLN07646:0.04610000000000003)0.79:0.015029999999999877)0.918:0.04985000000000017,(HHU30782:0.11561000000000021,(NLN52754:0.21692,(NLP36990:0.06559000000000026,NLM52441:0.11468999999999996)0.92:0.050980000000000025)0.115:0.010880000000000223)0.952:0.06694999999999984)0.898:0.07752999999999988,(HHX76800:0.21727000000000007,(((WP_054875081:0.005920000000000147,WP_054873931:0.030189999999999717)0.885:0.03086000000000011,(WP_054874190:0.006219999999999892,(WP_054873904:0.000540,(WP_054874259:0.010320000000000107,WP_054875076:0.021539999999999893)0.742:0.005050000000000221)0.806:0.018510000000000026)0.947:0.03869999999999996)0.907:0.05372999999999983,(WP_054873458:0.1388600000000002,WP_054876379:0.1120000000000001)0.466:0.03754999999999953)0.92:0.06574000000000035)0.364:0.0512999999999999)0.868:0.0642100000000001,(WP_050738419:0.2414299999999998,WP_186841323:0.2381899999999999)0.939:0.11962000000000028)0.379:0.03440999999999983,((NLT66907:0.03196000000000021,(NLV31297:0.07325000000000026,NLT32935:0.023450000000000415)0.961:0.05693999999999999)1.0:0.22852999999999968,((((((NMA68206:0.23451999999999984,((WP_072773657:0.04504999999999981,WP_005815869:0.0025100000000000122)0.904:0.02923000000000009,((WP_014795686:0.011519999999999975,HHY25288:0.005730000000000235)0.831:0.019500000000000295,WP_015263682:0.14468000000000014)0.791:0.019899999999999807)0.906:0.03577999999999992)0.987:0.08847999999999967,(((WP_135548374:0.13407999999999998,(HBV88408:0.024680000000000035,MBC2723999:0.011929999999999996)0.988:0.06414000000000009)0.949:0.04375000000000018,((((WP_014186391:0.13813999999999993,((WP_073028587:0.042100000000000026,(WP_034601189:0.000500,(WP_092334615:0.07667000000000002,WP_014903982:0.000550)0.925:0.010489999999999888)0.987:0.0536500000000002)0.965:0.04679000000000011,WP_075367099:0.037439999999999696)0.339:0.02784999999999993)0.939:0.029450000000000198,WP_014186497:0.06207000000000029)0.95:0.042309999999999626,WP_135380168:0.04068999999999967)0.311:0.02065000000000028,WP_009615197:0.06117000000000017)0.95:0.04200000000000026)0.835:0.015959999999999752,(WP_106798659:0.0703999999999998,(WP_009620197:0.04789999999999983,WP_068962813:0.000540)0.96:0.04777000000000031)0.987:0.08494000000000002)0.126:0.01344999999999974)0.895:0.030829999999999913,((WP_014827709:0.0329600000000001,(WP_088227596:0.011379999999999946,(WP_088189150:0.000550,WP_047808040:0.005689999999999529)0.0:0.000540)0.838:0.025020000000000486)1.0:0.1191399999999998,((KJS46740:0.11402000000000001,((WP_073032301:0.06675999999999949,WP_092335787:0.025030000000000108)0.987:0.1070000000000002,(WP_015044447:0.07963999999999993,WP_019226211:0.17437999999999976)0.822:0.060189999999999966)0.868:0.05404000000000009)0.96:0.07116999999999996,(((WP_088226057:0.10950999999999977,WP_014826609:0.05795999999999957)0.121:0.031039999999999957,KLU59645:0.14108999999999972)0.54:0.025350000000000428,((WP_135550328:0.051349999999999785,(WP_075364143:0.000550,OLN32671:0.000550)0.972:0.043239999999999945)0.413:0.02660000000000018,((WP_014902266:0.022480000000000278,(WP_092334685:0.005729999999999791,WP_034600401:0.000540)0.763:0.007090000000000263)0.98:0.07556999999999992,WP_014183904:0.20116999999999985)0.423:0.027039999999999953)0.989:0.08607000000000031)0.916:0.0554199999999998)0.426:0.025479999999999947)0.654:0.0242899999999997)0.221:0.03586000000000045,((HHW28075:0.035639999999999894,NLH27770:0.024510000000000254)0.783:0.028589999999999893,(HHY39725:0.03454999999999986,NLN22020:0.046479999999999855)0.829:0.019080000000000208)1.0:0.22955000000000014)0.953:0.06882999999999972,((WP_054698457:0.20835999999999988,WP_155312329:0.15639999999999965)0.724:0.048490000000000144,((WP_022666389:0.15268999999999977,(PLX42392:0.04232999999999976,PLX42369:0.04227000000000025)0.999:0.14850999999999992)0.945:0.07378000000000018,(WP_181552544:0.16664000000000012,NJM02066:0.21484000000000014)0.934:0.06052999999999997)0.449:0.010419999999999874)0.628:0.02607999999999988)0.78:0.0394000000000001,((((WP_073271563:0.09370999999999974,HAE61461:0.06528)0.998:0.18313000000000024,(((WP_029160179:0.017539999999999445,(WP_007064225:0.016939999999999955,(WP_063562620:0.019129999999999647,WP_063602640:0.015049999999999564)0.989:0.07059000000000015)0.977:0.05912999999999968)0.77:0.000710,(WP_032075387:0.022170000000000023,((WP_063556583:0.01705000000000023,(((OAA84119:0.02352000000000043,WP_013237421:0.015690000000000204)0.777:0.0078699999999996,WP_127720035:0.011359999999999815)0.726:0.0054600000000002424,WP_127720028:0.028830000000000133)0.874:0.011890000000000178)0.943:0.024239999999999817,WP_066629297:0.07294)0.863:0.017509999999999692)0.208:0.012510000000000243)0.9:0.03135000000000021,WP_169299214:0.015130000000000088)1.0:0.18567)0.84:0.03479999999999972,((WP_015943207:0.18738999999999972,((((PKM84849:0.3571099999999996,WP_071549443:0.21675999999999984)0.856:0.08419000000000043,WP_015943724:0.12102000000000013)0.876:0.041449999999999765,(WP_072771484:0.1061399999999999,WP_144676808:0.12143999999999977)0.393:0.01753999999999989)0.649:0.000540,((WP_106798760:0.14549000000000012,WP_014187361:0.14101000000000052)0.903:0.04557999999999973,(WP_068883715:0.07027000000000028,(NBJ15754:0.030060000000000198,(WP_025205285:0.050189999999999735,WP_119776222:0.01733999999999991)0.308:0.009910000000000085)0.982:0.05840000000000023)0.887:0.027819999999999734)0.863:0.03265999999999991)0.949:0.06788999999999978)0.785:0.04086999999999996,(((WP_148565984:0.000550,WP_148602755:0.005819999999999936)0.997:0.08542999999999967,(WP_026393360:0.10557999999999979,((WP_111887482:0.009350000000000414,(WP_014356698:0.0116900000000002,WP_014355314:0.000550)0.932:0.02629999999999999)0.982:0.037599999999999856,((WP_148638506:0.000530,(WP_070372675:0.000550,(WP_186895634:0.0017100000000001003,WP_026395903:0.005030000000000534)0.921:0.004929999999999879)0.9:0.005810000000000315)0.88:0.017039999999999722,(MBI4858479:0.01173999999999964,((WP_026393985:0.000550,WP_186894557:0.011720000000000397)0.945:0.017879999999999896,(MBI4857258:0.005900000000000016,MBI4856311:0.005879999999999885)0.878:0.011710000000000331)0.915:0.017819999999999503)0.951:0.025100000000000122)0.88:0.011810000000000098)0.859:0.028750000000000053)0.513:0.02259999999999973)0.915:0.03713000000000033,((((((OXS26771:0.04089000000000009,WP_148638213:0.029309999999999725)0.985:0.05134000000000016,((WP_148606008:0.030750000000000277,(WP_148604061:0.05728,WP_148565740:0.012680000000000025)0.087:0.005860000000000198)0.916:0.029949999999999477,(((WP_186895247:0.000540,PKM60306:0.016919999999999824)0.914:0.022950000000000248,(WP_111887427:0.01719000000000026,('VdmA_(2)':0.023010000000000197,WP_026393915:0.000550)0.983:0.030219999999999914)0.661:0.005710000000000104)0.888:0.022950000000000248,((WP_050739740:0.01715,MBI4857424:0.03440000000000021)0.709:0.006780000000000008,(WP_041668879:0.000550,AFA49147:0.000550)0.998:0.0679000000000003)0.841:0.018839999999999968)0.947:0.04000999999999966)0.278:0.007210000000000161)0.978:0.06781000000000015,((WP_186841098:0.05590000000000028,(WP_026394098:0.1740200000000005,((((WP_186840995:0.053990000000000204,PKM73442:0.11028000000000038)0.676:0.010289999999999466,(MBI4857205:0.08414000000000055,WP_050739746:0.07086000000000015)0.826:0.020189999999999486)0.633:0.022620000000000307,WP_070372724:0.11919000000000013)0.909:0.03832000000000013,(MBI4856203:0.16442999999999985,((OXS24942:0.03171999999999997,(((WP_186895256:0.03235999999999972,WP_111887417:0.04255000000000031)0.752:0.015719999999999956,WP_111887381:0.000530)0.478:0.000530,WP_186895284:0.03445000000000009)0.837:0.017790000000000195)0.989:0.06468999999999969,((((WP_070372524:0.000550,MBI4856216:0.01142999999999983)0.993:0.04852999999999996,((WP_026394721:0.02943999999999969,(WP_186841303:0.03334999999999955,(WP_014354921:0.023880000000000123,(WP_186843597:0.019360000000000266,WP_186843193:0.000540)0.958:0.0447700000000002)0.679:0.0031999999999996476)0.898:0.020770000000000177)0.848:0.0116900000000002,((((WP_026394230:0.011350000000000193,(((WP_070369679:0.07305000000000028,MBI4856222:0.0423300000000002)0.95:0.029910000000000103,(MBI4857456:0.024739999999999984,WP_070369775:0.02171999999999974)0.861:0.013170000000000126)0.835:0.01051000000000002,MBI4857223:0.023450000000000415)0.741:0.005840000000000067)0.768:0.005980000000000096,(WP_186893257:0.005759999999999987,(((WP_148638161:0.005619999999999958,WP_026394171:0.03489999999999993)0.644:0.000540,WP_070370915:0.005679999999999907)0.0:0.000550,(HAZ05779:0.005720000000000169,WP_111888821:0.035600000000000076)0.0:0.000540)0.749:0.005630000000000024)0.832:0.011420000000000208)0.801:0.011999999999999567,WP_070372719:0.07269999999999976)0.192:0.008920000000000261,(WP_070372715:0.05123999999999995,MBI4857209:0.047109999999999985)0.915:0.04388000000000014)0.162:0.012250000000000316)0.906:0.019349999999999756)0.671:0.01587000000000005,(WP_148603118:0.06957999999999975,(WP_186843596:0.07793000000000028,((WP_148605834:0.000520,((WP_186843862:0.000550,WP_186843744:0.006979999999999986)0.818:0.014369999999999994,WP_148604237:0.005700000000000038)0.0:0.000540)0.878:0.0123000000000002,(WP_148567037:0.000540,((WP_148568525:0.000550,WP_186855176:0.000550)0.839:0.005730000000000235,WP_148568246:0.000550)0.84:0.005700000000000038)0.918:0.017269999999999897)0.946:0.030289999999999928)0.835:0.013249999999999762)0.365:0.015449999999999964)0.745:0.009079999999999977,PKM61210:0.06336999999999993)0.131:0.005370000000000097)0.543:0.02829999999999977)0.794:0.032130000000000436)0.918:0.03605999999999998)0.938:0.05851999999999968)0.29:0.024560000000000137,((WP_148605994:0.018749999999999822,WP_014355568:0.027979999999999894)0.992:0.1057699999999997,(MBI4857444:0.01615999999999973,(HAZ05388:0.005689999999999973,OXS24949:0.000550)0.97:0.05049999999999999)0.987:0.0760799999999997)0.883:0.05050000000000043)0.886:0.03899000000000008)0.967:0.05372999999999983,(((WP_050741538:0.013870000000000271,(WP_050739250:0.027369999999999894,WP_115028092:0.019079999999999764)0.769:0.01150999999999991)0.85:0.014419999999999877,(WP_050739811:0.017209999999999948,WP_050740849:0.00821000000000005)0.692:0.0041599999999997195)0.998:0.0992500000000005,(((((WP_014355137:0.051509999999999945,(WP_014355913:0.08133999999999997,WP_014355129:0.03641000000000005)0.627:0.012809999999999988)0.891:0.023419999999999774,(((WP_070372351:0.02699000000000007,WP_070370249:0.019819999999999727)0.432:0.0172399999999997,(((PKM71417:0.039380000000000415,PKM58934:0.03802000000000039)0.802:0.011219999999999786,((((WP_111888965:0.011530000000000484,(WP_111886471:0.029059999999999864,WP_111888976:0.000550)0.0:0.000530)0.951:0.024009999999999643,(PKM60449:0.04090999999999978,PKM71466:0.017389999999999795)0.736:0.000540)0.824:0.01175000000000015,(MBI4858408:0.017269999999999897,MBI4856302:0.005849999999999689)0.925:0.017380000000000173)0.896:0.01747999999999994,(WP_026394334:0.000550,(WP_026395599:0.0136099999999999,'OdmA_(2)':0.011279999999999735)0.869:0.000550)0.803:0.005889999999999951)0.506:0.000540)0.919:0.0053200000000002134,WP_186892844:0.000530)0.827:0.011199999999999655)0.93:0.000540,(WP_070370259:0.000540,WP_148637165:0.005659999999999776)0.933:0.023159999999999847)0.88:0.01916999999999991)0.765:0.008830000000000116,MBI4857485:0.026660000000000128)0.795:0.009469999999999867,(PKM61200:0.041230000000000544,((WP_148568299:0.018359999999999932,WP_148605091:0.02713999999999972)0.988:0.07745000000000024,WP_014355964:0.09086000000000016)0.659:0.027919999999999945)0.466:0.000530)0.745:0.008550000000000502,(WP_186895299:0.000550,WP_026394239:0.012459999999999916)0.979:0.05403000000000002)0.997:0.09356000000000009)0.954:0.04626999999999981)0.819:0.014260000000000161,((WP_152804428:0.0034799999999997056,(WP_152807062:0.013180000000000192,WP_152801091:0.000550)0.767:0.007909999999999862)0.965:0.0459900000000002,(NTW70968:0.0466599999999997,(NTW71766:0.02400000000000002,NTW70966:0.07681999999999967)0.43:0.016750000000000043)0.865:0.0257900000000002)0.985:0.07921000000000022)0.79:0.013169999999999682,((WP_195681646:0.0717800000000004,(WP_195683799:0.02377000000000029,(WP_195683011:0.000550,WP_195681920:0.012510000000000243)0.827:0.01905000000000001)0.776:0.044230000000000214)1.0:0.2268099999999995,(WP_113921429:0.17718999999999996,WP_113920112:0.04917000000000016)0.813:0.04328999999999983)0.369:0.02322000000000024)0.0:0.000540)0.899:0.03617999999999988)0.282:0.01966000000000001)0.839:0.019840000000000302,(WP_069978849:0.20462999999999987,WP_113920157:0.13598)0.67:0.027330000000000076)0.892:0.031629999999999825)0.654:0.03407999999999989)0.948:0.07157999999999998)0.729:0.09695000000000009)0.728:0.07321,((PKM40518:0.07128999999999985,(NLI53115:0.22106000000000003,HAX40648:0.09411000000000014)0.25:0.06257000000000001)0.994:0.38961999999999986,WP_113921165:1.13788)0.715:0.09865000000000013)0.843:0.043400000000000105,(NLD39175:0.56792,(HCC37440:0.26580999999999966,(WP_010261765:0.1299800000000002,WP_015708555:0.16022000000000025)0.979:0.1293599999999997)0.958:0.13026000000000026)0.785:0.06472999999999995)0.877:0.05641000000000007,(((((WP_075752104:0.0954600000000001,WP_145092921:0.08101000000000003)1.0:0.20282,(WP_073378955:0.20829999999999949,(((WP_014184978:0.11427000000000032,(NMA69314:0.17162000000000033,WP_015262941:0.09816000000000003)1.0:0.16861999999999977)0.949:0.0872200000000003,((KUO78447:0.025170000000000137,(WP_045572870:0.05096999999999996,WP_007784855:0.061739999999999906)0.913:0.028059999999999974)0.841:0.03481999999999985,WP_135552972:0.06468999999999969)0.903:0.05660000000000043)0.923:0.0809299999999995,((WP_072773702:0.0863400000000003,(WP_018212185:0.000550,(WP_005815959:0.011420000000000208,(WP_011462097:0.005519999999999747,CDX04885:0.005530000000000257)0.141:0.000540)0.737:0.00550000000000006)0.991:0.12618000000000018)1.0:0.2038500000000001,NLI92638:0.08777000000000035)0.521:0.04730999999999952)0.632:0.044459999999999944)0.815:0.06581000000000037)0.926:0.07716999999999974,WP_015943684:0.5294599999999998)0.883:0.06013000000000002,((WP_191534923:0.04747000000000012,((WP_092871653:0.09326000000000034,(((HHT16278:0.04010000000000025,NLM84240:0.048659999999999926)0.949:0.0684800000000001,(WP_073075645:0.04723000000000033,(NLB28737:0.06761999999999979,(WP_191455774:0.13515999999999995,(WP_073075815:0.052669999999999995,NLT14915:0.030100000000000016)0.874:0.022550000000000292)0.479:0.01126999999999967)0.799:0.015690000000000204)0.235:0.02705000000000002)0.993:0.12544999999999984,((HHU22354:0.1265200000000002,MBE6968155:0.2419800000000003)0.756:0.052919999999999856,(MBE6970186:0.47928000000000015,MBE6914621:0.13447999999999993)0.989:0.23008999999999968)0.84:0.07139000000000006)0.994:0.11687000000000003)0.423:0.02807000000000004,MBE6014587:0.05674000000000001)0.667:0.033119999999999816)0.918:0.05740999999999996,(KIR01829:0.21538999999999975,MBE6038470:0.3226800000000001)0.024:0.051039999999999974)0.845:0.03017000000000003)0.319:0.03191000000000033,((((((WP_087221994:0.03726000000000074,((WP_111917926:0.06404999999999994,WP_022267482:0.08422000000000018)0.998:0.11064999999999969,((WP_033141684:0.009149999999999991,(WP_018597193:0.000550,(WP_104803658:0.000550,WP_065543851:0.00585999999999931)0.901:0.005870000000000708)0.884:0.01438000000000006)0.921:0.04518999999999984,((WP_117457549:0.005390000000000228,CDC94275:0.018960000000000754)0.971:0.08878999999999948,((WP_021976028:0.000540,WP_118063308:0.005799999999999805)0.932:0.048779999999999824,(WP_173759214:0.011709999999999887,WP_119240974:0.000550)0.336:0.018040000000000056)1.0:0.19390000000000018)0.732:0.06298000000000048)0.888:0.039969999999999395)0.941:0.041250000000000675)0.458:0.01438999999999968,WP_072848292:0.13250000000000028)0.628:0.02845000000000031,(WP_191551367:0.18625000000000025,(WP_090306269:0.000540,WP_090243784:0.005650000000000155)1.0:0.25950000000000006)0.882:0.044640000000000235)0.0:0.000980,(WP_109624773:0.15688999999999975,(NBK94132:0.1628400000000001,GFI12374:0.13129999999999997)1.0:0.23118999999999978)0.927:0.04653000000000018)0.891:0.03532000000000002,(((MBE5996709:0.34594000000000014,((MBE6951512:0.2111099999999997,(MBD5151297:0.000550,MBD5169138:0.000550)0.999:0.17547999999999986)0.987:0.15286000000000044,(((((WP_087164167:0.05760999999999994,WP_087308449:0.10416000000000025)1.0:0.32294,(WP_087155395:0.04723999999999995,HBN56294:0.05306999999999995)0.743:0.010330000000000172)0.75:0.0206599999999999,(WP_006863175:0.16494000000000053,WP_191447852:0.042870000000000186)0.982:0.09148999999999985)0.839:0.0365899999999999,(WP_022068389:0.019099999999999895,WP_147598458:0.005189999999999806)0.99:0.07803000000000004)0.72:0.04931000000000019,NCB90944:0.2392000000000003)0.023:0.02862000000000009)0.92:0.042999999999999705)0.895:0.04361000000000015,((WP_015526633:0.003409999999999691,WP_119241063:0.020099999999999785)0.998:0.11706000000000039,((WP_173744027:0.02411999999999992,(WP_118521824:0.000550,(MBD9164833:0.005810000000000315,(WP_008705414:0.000550,((WP_119235003:0.011519999999999975,WP_118509960:0.005770000000000053)0.782:0.005730000000000235,(WP_173720725:0.005819999999999936,(WP_117676001:0.011440000000000339,WP_173683214:0.000550)0.839:0.005759999999999543)0.0:0.000530)0.911:0.000550)0.0:0.000550)0.929:0.005569999999999631)0.829:0.010740000000000194)0.999:0.13893999999999984,(((HCT90008:0.09384000000000015,((NCB92027:0.03357999999999972,NCB92031:0.04647000000000023)0.955:0.04791999999999996,(WP_193737140:0.09909999999999997,(MST81667:0.09501000000000026,QNM07796:0.04964000000000013)0.857:0.03736000000000006)0.981:0.06597000000000008)0.269:0.016529999999999934)0.897:0.03730000000000011,(RGD64615:0.03838000000000008,MBC8572648:0.015179999999999971)0.989:0.06787999999999972)0.826:0.030359999999999943,(WP_114002562:0.000540,(WP_144096045:0.005860000000000198,(ERI98168:0.000550,WP_015524728:0.000550)0.0:0.000550)0.925:0.005919999999999703)1.0:0.11458000000000013)0.471:0.023249999999999993)0.717:0.025120000000000253)0.988:0.11081999999999992)0.959:0.06552999999999987,((WP_073992706:0.42257999999999996,WP_073993543:0.08925000000000027)0.968:0.14812999999999965,(((WP_168573556:0.19141999999999992,(WP_195929925:0.016509999999999803,((EDQ96805:0.000550,WP_039905713:0.000550)0.0:0.000540,((WP_055088762:0.000550,(CDA09830:0.005139999999999922,(KMW27753:0.000550,WP_147617274:0.005170000000000119)0.834:0.005139999999999922)0.0:0.000550)0.0:0.000540,ETI92676:0.005219999999999558)0.953:0.015649999999999942)0.478:0.016380000000000283)1.0:0.2094999999999998)0.918:0.0613100000000002,WP_099189088:0.1272199999999999)0.624:0.037760000000000016,WP_153972350:0.13417000000000012)0.873:0.09385999999999983)0.96:0.10289999999999999)0.755:0.011950000000000127)0.198:0.041100000000000136,((('MthC_(2)':0.015779999999999905,((WP_013378899:0.015060000000000073,WP_133969537:0.011100000000000332)0.0:0.016529999999999934,(WP_195268085:0.027029999999999887,WP_058695939:0.01004999999999967)0.947:0.04363000000000028)0.0:0.000550)1.0:0.4325800000000002,(WP_195270559:0.03576999999999986,(WP_133968459:0.03586000000000045,(WP_118517153:0.000540,(WP_058693272:0.000550,(WP_195540059:0.005840000000000067,WP_096918563:0.019680000000000142)0.0:0.000550)0.821:0.006240000000000023)0.955:0.038690000000000335)0.727:0.015589999999999549)1.0:0.2997000000000005)0.825:0.09620999999999968,(MBD5162157:0.46556,NLN98041:0.3079200000000002)0.58:0.05636999999999981)0.545:0.062200000000000255)0.922:0.06449000000000016)0.929:0.05539000000000005)0.974:0.10079999999999956)0.817:0.0925600000000002)0.966:0.13107999999999986)0.606:0.026250000000000107,(HFZ29981:0.6922800000000002,((OEU51006:0.24205999999999994,(MBC8420372:0.3082099999999999,OQY51108:0.1790400000000001)0.998:0.32711999999999986)1.0:0.48271,((WP_025321405:0.2666900000000001,(MBC2710919:0.2548700000000004,WP_124329444:0.16490000000000027)0.957:0.13434999999999997)0.959:0.14720999999999984,(WP_148637325:0.3658299999999999,WP_090242486:0.3413199999999996)0.966:0.16997000000000018)0.888:0.13325999999999993)0.206:0.09833000000000025)0.732:0.08692999999999973)0.911:0.08955000000000002,((((OQA88163:0.67259,HHI32666:0.4930600000000003)0.846:0.13368000000000002,(OGP65472:0.7323499999999998,(TFG02003:0.57186,(OGP57030:0.3445100000000001,HGB84415:0.4548800000000002)0.901:0.12033000000000005)0.896:0.10460999999999965)0.884:0.09318000000000026)0.981:0.14127,(MBC7233641:0.4515399999999996,(((HDX75808:0.34021000000000035,(GAK53822:0.36307,PIE35003:0.23688999999999982)0.995:0.23941000000000034)0.694:0.05532999999999966,(((HDP90309:0.2951199999999998,((((NLG26438:0.12260999999999989,NLD73430:0.16792000000000007)0.787:0.03569999999999984,HFU29716:0.1282899999999998)0.816:0.02644000000000002,HHX66048:0.0743100000000001)0.891:0.05852000000000013,((MBC7255164:0.005729999999999791,MBC7316820:0.000530)0.834:0.031649999999999956,(NLT74410:0.20185999999999993,NLX44224:0.09601000000000015)0.993:0.15619999999999967)0.045:0.05913000000000013)0.891:0.09956999999999994)0.999:0.28282000000000007,((((HAF62002:0.5253700000000001,(RJQ39295:0.15944999999999965,(HAF61028:0.1963499999999998,NMC46848:0.14259999999999984)0.159:0.05152000000000001)0.992:0.21773000000000042)0.813:0.10321999999999987,((((NLG74491:0.14161999999999964,NTU63123:0.16944999999999988)0.995:0.13578,((MBE0687134:0.027980000000000338,(PKO07787:0.013560000000000016,PKO04018:0.028460000000000374)0.116:0.007530000000000037)0.95:0.07875999999999994,(MAT41158:0.14728999999999992,PKN84479:0.14392000000000005)0.908:0.08064000000000027)0.997:0.17252999999999963)0.861:0.04449000000000014,((HFK85717:0.2212799999999997,((((NPV55263:0.23389000000000015,NPV87714:0.12918999999999992)0.42:0.06752000000000002,(NPV75733:0.21563,NPV75491:0.18176000000000014)0.731:0.02756000000000025)0.839:0.054440000000000044,(WP_062282004:0.29155,(HHY87449:0.30618000000000034,(NMC30005:0.21706000000000003,RJQ40661:0.21290999999999993)0.986:0.1527400000000001)0.774:0.05991999999999997)0.745:0.06189)0.654:0.07267000000000001,(NPV87188:0.13173999999999975,(HGS88140:0.11147000000000018,WP_061919123:0.0764800000000001)0.999:0.22711999999999977)0.964:0.11074000000000028)0.813:0.039599999999999635)0.867:0.03849000000000036,((WP_062196004:0.20864999999999956,(NLG98291:0.16435000000000022,HGO79433:0.08720000000000017)0.985:0.12860999999999967)0.999:0.16266000000000025,(((OGO17594:0.21543,NIM93992:0.21409999999999973)0.984:0.15539999999999976,(RPI23315:0.2753700000000001,RJP50417:0.41981)0.661:0.08142999999999967)0.897:0.07622000000000018,(HEC23871:0.4460000000000002,(OGO63996:0.30082999999999993,(HGS07758:0.22302,OGO46014:0.26750000000000007)0.996:0.21704999999999997)0.0:0.03530000000000033)0.663:0.06604999999999972)0.695:0.03198999999999996)0.84:0.03703000000000012)0.46:0.017739999999999867)0.202:0.017939999999999845,((WP_062418335:0.39575000000000005,(MBG0770130:0.3809699999999996,HHO88332:0.21218000000000004)0.557:0.056620000000000115)0.875:0.06376000000000026,((OQA21097:0.3373599999999999,NBD34516:0.3588999999999998)0.584:0.06921,OGO34065:0.30878000000000005)0.862:0.05541000000000018)0.683:0.04748999999999981)0.98:0.11805000000000021)0.433:0.02605999999999975,MBI9045087:0.5127699999999997)0.185:0.02096000000000009,(KAA3657599:0.49675,NQS91632:0.34289000000000014)0.67:0.12019000000000002)0.555:0.05110999999999999)0.811:0.03399000000000019,((PWH20274:0.007279999999999731,HGG51869:0.021830000000000016)1.0:0.2431000000000001,(NIV40626:0.2327600000000003,MBE7555890:0.2829400000000004)0.966:0.10202)0.968:0.10846)0.378:0.03446999999999978)0.857:0.055460000000000065,(RME75648:0.27190999999999965,((MXZ22484:0.012750000000000039,MYC93471:0.008089999999999709)0.0:0.0047999999999999154,(MYH62158:0.000550,MXX27257:0.029490000000000016)0.778:0.007789999999999964)1.0:0.35439)0.999:0.38599000000000006)0.453:0.02723999999999993)0.913:0.07101000000000024)0.49:0.02373000000000003,((TAK82286:0.20823999999999998,MBI4966517:0.3247399999999998)1.0:0.66418,(HHA20016:0.1439199999999996,(OGB95361:0.011029999999999873,RPH98040:0.04449000000000014)0.998:0.30603999999999987)0.962:0.18176000000000014)0.976:0.18346000000000018)0.915:0.06252999999999975)0.667:0.012090000000000156,((((((MQY81024:0.015649999999999942,(TET48333:0.011810000000000098,MQY72422:0.005910000000000082)0.776:0.00818999999999992)1.0:0.45440999999999976,((MBI2958658:0.33106000000000035,MBI4267142:0.1733100000000003)0.984:0.19840999999999998,(HEY86485:0.3776799999999998,HEX77506:0.13785999999999987)0.987:0.22292000000000023)0.918:0.16390999999999956)0.981:0.2622,(MAG97957:0.7972600000000001,MBQ34217:0.53464)0.909:0.21565999999999974)0.885:0.10906000000000038,(((OQB26559:0.1165799999999999,TRZ53548:0.17515999999999998)0.994:0.32384000000000013,(NLZ32882:0.25699000000000005,NHI92170:0.2727299999999997)0.972:0.25547999999999993)1.0:0.5073099999999999,(NMB34655:0.64967,(RQD74171:0.51952,(HIE13110:0.32901999999999987,MBE0465946:0.28164000000000033)0.959:0.20379999999999976)0.918:0.1389100000000001)0.974:0.25520999999999994)0.863:0.1053200000000003)0.802:0.060029999999999806,((HHW28847:0.49787000000000026,(MBC8417305:0.97186,((NNK13735:0.49295000000000044,((MBC8418787:0.40467999999999993,(HGP68458:0.13802999999999965,(PKN29003:0.040369999999999795,(PKN64890:0.09199000000000002,RJR32386:0.1431199999999997)0.136:0.030909999999999993)0.981:0.1220399999999997)0.996:0.19198000000000004)0.328:0.035960000000000214,((CAB1055461:0.08176000000000005,WP_037563473:0.07723999999999975)1.0:0.32410000000000005,HFH11888:0.36671999999999993)0.726:0.1037300000000001)0.133:0.056090000000000195)0.341:0.06571999999999978,(HDR15315:0.37975999999999965,(RLB40631:0.19791000000000025,(RLB78526:0.000550,RLB34827:0.006170000000000009)0.954:0.09458000000000011)0.996:0.20352999999999977)0.81:0.0714100000000002)0.995:0.2932600000000001)0.897:0.1498400000000002)0.895:0.13678999999999997,((NPV58529:0.7584900000000001,((RKY67191:0.07688000000000006,(RLE40731:0.011769999999999836,RLI48233:0.000550)0.97:0.08665999999999974)0.996:0.22775000000000034,(OPX37642:0.1535099999999998,(HHE48223:0.12341000000000024,(MBC7099553:0.004989999999999828,(KUK27705:0.000530,MBC7099875:0.018409999999999815)0.834:0.03205999999999998)0.97:0.09306000000000036)0.872:0.061169999999999725)0.892:0.08741000000000021)0.978:0.1939599999999997)0.656:0.09575000000000022,((KXA95296:0.815,MBE9470250:0.59335)0.985:0.24583999999999984,((((((MBI2875723:0.4617,OGW17218:0.4922299999999997)0.951:0.17334000000000005,(MBC7342613:0.5802899999999998,(NLH26932:0.5083199999999999,(HFH50445:0.4952000000000001,NLH00014:0.3184800000000001)0.888:0.12636000000000003)0.946:0.15999000000000008)0.481:0.09074999999999989)0.998:0.29555,ATW24432:0.98875)0.913:0.1566700000000001,((RLE54880:0.3001499999999999,((HGI44060:0.03139999999999965,(HGB24861:0.03175000000000017,HHP04130:0.02554999999999996)0.928:0.0508999999999995)0.989:0.1781100000000002,(WP_011753130:0.14527,(WP_192818653:0.1367799999999999,(((NAZ25890:0.021970000000000045,WP_020963330:0.000530)0.987:0.052729999999999944,HDP15245:0.010790000000000077)0.724:0.008879999999999999,WP_052886742:0.007829999999999782)0.999:0.2274099999999999)0.878:0.06804999999999994)0.953:0.1324399999999999)1.0:0.38083)0.994:0.22516000000000025,((((((NHV06650:0.2143900000000003,RLG07939:0.31776000000000026)0.985:0.18125999999999998,((RLI22176:0.000550,(RLG96289:0.000550,(HDN62846:0.000540,PDM27172:0.005539999999999878)0.893:0.0054600000000002424)0.876:0.012640000000000207)1.0:0.45458,(((HHP92611:0.03459000000000012,HGQ72592:0.07820000000000027)0.996:0.16751000000000005,((RLI28182:0.02723000000000031,(KYH37114:0.019480000000000164,RLI25565:0.012150000000000105)0.842:0.02906999999999993)0.988:0.12223000000000006,(HGM91626:0.04607000000000028,(HHN44594:0.0684499999999999,HHG28448:0.08027999999999968)0.105:0.020860000000000323)0.949:0.06888000000000005)0.81:0.07742000000000004)0.965:0.10354999999999981,(((RJS88173:0.008449999999999847,(RLI04976:0.016329999999999956,RLI06590:0.010850000000000026)0.861:0.01515999999999984)0.95:0.06587999999999994,(RJS88204:0.012499999999999734,RLG95206:0.040990000000000304)0.977:0.09160999999999975)0.996:0.15556000000000036,((RLI45893:0.12926000000000037,RJS83990:0.08882000000000012)0.593:0.0766899999999997,(RLI20682:0.28800000000000026,(HGQ76068:0.2544900000000001,((HGK48156:0.04712000000000005,HHR11764:0.042950000000000266)0.88:0.031930000000000014,(HGN40057:0.1104200000000004,HGM52154:0.12084000000000028)0.827:0.022319999999999673)0.883:0.04086999999999996)0.949:0.09597000000000033)0.763:0.02279999999999971)0.879:0.08578000000000019)0.821:0.0448299999999997)0.933:0.10842000000000018)0.968:0.1434599999999997)0.559:0.04585999999999979,(RLF24095:0.5729700000000002,HFZ78510:0.5565700000000002)0.979:0.24100999999999972)0.975:0.14197000000000015,(RLE65754:0.2710699999999999,(RLE97600:0.011890000000000178,RLF03138:0.10624000000000011)1.0:0.31076000000000015)0.967:0.1573699999999998)0.832:0.03282000000000007,((WP_066669551:0.36758999999999986,(((((((NTW72846:0.45222000000000007,(HHV34587:0.05141000000000018,(HHY30682:0.006149999999999878,WP_044665096:0.005830000000000002)0.993:0.13152000000000008)1.0:0.29464000000000024)0.728:0.05510999999999999,HHX77628:0.4427500000000002)0.195:0.02143000000000006,((NLW70719:0.58935,WP_073254390:0.42015)0.525:0.029119999999999813,(NLM53012:0.28325999999999985,NLZ38352:0.22086000000000006)0.999:0.36309000000000013)0.934:0.11838000000000015)0.806:0.026569999999999983,(((((((WP_005807977:0.2471899999999998,(WP_014827738:0.09636999999999984,((((WP_009615511:0.03432000000000013,(WP_135547011:0.048579999999999846,KUO70243:0.018369999999999997)0.708:0.0112899999999998)0.718:0.006240000000000023,(((WP_075365976:0.05636000000000019,KJS48405:0.04002000000000017)0.766:0.010790000000000077,WP_135378581:0.02680999999999978)0.859:0.013830000000000009,WP_045572847:0.03555000000000019)0.61:0.005739999999999856)0.771:0.005409999999999915,(WP_014904245:0.000540,(WP_092333870:0.011460000000000026,WP_034597689:0.000540)0.892:0.011270000000000113)1.0:0.08869000000000016)0.834:0.011810000000000098,(WP_073030537:0.017990000000000173,WP_135548308:0.13079000000000018)0.747:0.005980000000000096)0.893:0.03189999999999982)0.991:0.12867000000000006)0.72:0.055790000000000006,(KLU60726:0.24128000000000016,(WP_014184503:0.06698000000000004,((((WP_144678377:0.000550,(WP_026183993:0.000550,WP_026198949:0.005479999999999929)0.847:0.005450000000000177)0.758:0.00586999999999982,(WP_072772790:0.005489999999999995,(WP_015944865:0.01654,(WP_005811856:0.000550,BAE84510:0.000550)0.902:0.000540)0.759:0.005840000000000067)0.789:0.005469999999999864)0.969:0.05268000000000006,(WP_014795099:0.012700000000000156,HHY26637:0.024270000000000014)0.716:0.027229999999999865)0.993:0.10055000000000014,WP_007785688:0.09662000000000015)0.857:0.04610000000000003)0.999:0.2065999999999999)0.935:0.09579000000000004)0.772:0.02367000000000008,(WP_079906534:0.1497799999999998,((((WP_052218658:0.16117999999999988,(WP_005809616:0.09027999999999992,WP_072771698:0.04660999999999982)1.0:0.3015699999999999)0.931:0.09074999999999989,((((WP_092468627:0.05428999999999995,(WP_006520878:0.04292000000000007,WP_166512441:0.1286100000000001)0.631:0.010850000000000026)0.99:0.07234000000000007,(WP_104371095:0.1535899999999999,(WP_027363912:0.07121999999999984,(WP_092469132:0.005910000000000082,WP_092469126:0.01161000000000012)0.973:0.07600000000000007)0.014:0.06001000000000012)0.9:0.047270000000000145)0.719:0.018790000000000084,WP_092482374:0.053990000000000204)0.337:0.039429999999999854,WP_195712334:0.09487999999999985)0.987:0.09425999999999979)0.84:0.02807000000000004,((ATW23819:0.16728999999999994,(WP_068883529:0.13126999999999978,WP_119774733:0.18259999999999987)0.999:0.1949200000000002)0.871:0.051649999999999974,(WP_052217499:0.028220000000000134,(WP_013121450:0.022400000000000198,WP_013121457:0.03738999999999981)0.897:0.040039999999999853)0.996:0.10149000000000008)0.864:0.029220000000000024)0.906:0.034359999999999946,(HHW40117:0.058310000000000084,NLH28192:0.11386999999999992)0.942:0.0443699999999998)0.645:0.000510)0.937:0.050679999999999836)0.87:0.039979999999999905,((WP_014184761:0.17745999999999995,(WP_073028601:0.000550,WP_135552745:0.005790000000000184)1.0:0.4182600000000001)0.539:0.07852000000000015,(((WP_018307256:0.005609999999999893,WP_018213011:0.000530)0.845:0.017599999999999838,(WP_072773172:0.004610000000000003,((BAE83058:0.005129999999999857,EHL05530:0.000530)0.976:0.026029999999999998,(WP_041272298:0.005650000000000155,WP_015943989:0.000550)0.739:0.000540)0.886:0.012929999999999886)0.878:0.025090000000000057)0.996:0.16786000000000012,(((WP_011459167:0.000540,WP_072770959:0.10971999999999982)0.841:0.007460000000000022,WP_015942828:0.0015600000000000058)0.813:0.028779999999999806,WP_005809922:0.012820000000000054)0.994:0.1280199999999998)0.989:0.13944)0.951:0.09039000000000019)0.835:0.042159999999999975,(((HHV64322:0.20250000000000012,((WP_119775261:0.015200000000000102,(NBJ16052:0.03438000000000008,(WP_019224863:0.010180000000000078,WP_015042293:0.04858999999999991)0.242:0.011470000000000091)0.816:0.012389999999999901)0.991:0.10655999999999999,(NLM20898:0.015699999999999825,NLL51616:0.04381000000000013)0.999:0.1379999999999999)0.764:0.0182500000000001)0.86:0.02444999999999986,(NLI93778:0.19689999999999985,NLI92654:0.3105199999999999)0.058:0.029710000000000125)0.774:0.014040000000000052,((HHW06678:0.1498400000000002,HHY61288:0.12746000000000013)1.0:0.25522,(NLP44368:0.17390000000000017,HHV65304:0.2338800000000001)0.714:0.01634000000000002)0.666:0.04863000000000017)0.985:0.07584999999999997)0.937:0.05132000000000003,(WP_014184967:0.33123000000000014,((((((HHU30883:0.10151000000000021,(((NLP36693:0.05114999999999981,NLM51485:0.02076000000000011)0.995:0.10829999999999984,NLN52791:0.17100999999999988)0.724:0.019379999999999953,((HHX74918:0.01686999999999994,(NLN06671:0.0342699999999998,NLM46072:0.0501100000000001)0.918:0.02829000000000015)0.839:0.018679999999999808,(HHX74220:0.027559999999999807,(NLN07870:0.05259999999999998,NLM45584:0.015359999999999818)0.553:0.020999999999999908)0.987:0.07303000000000015)0.899:0.03976999999999986)0.856:0.025590000000000224)0.615:0.010190000000000143,(NLZ93968:0.05237999999999987,NLZ38023:0.0531299999999999)0.995:0.0789200000000001)0.924:0.04791999999999996,(HHU29798:0.16696,(NLP36150:0.10693999999999981,(NLZ93160:0.02417999999999987,NLZ38958:0.03141000000000016)0.996:0.09534999999999982)0.829:0.0419299999999998)0.89:0.04125999999999985)0.768:0.02638000000000007,(HHX74215:0.07445000000000013,(NLM45589:0.042460000000000164,NLN07875:0.011719999999999953)0.297:0.031130000000000102)0.988:0.09609999999999985)0.231:0.014879999999999782,(NLM45766:0.10751,(HHU29802:0.2198500000000001,WP_054876740:0.2036199999999999)0.353:0.028220000000000134)0.974:0.07155999999999985)0.916:0.0488900000000001,(((WP_054877045:0.11207000000000011,((((WP_054877216:0.000550,KPU42512:0.000550)0.989:0.0754999999999999,WP_054873952:0.08194999999999997)0.103:0.011260000000000048,(WP_054875454:0.07975000000000021,WP_054875515:0.02212000000000014)0.942:0.04530000000000012)0.848:0.02760000000000007,(WP_054875449:0.1214599999999999,((((WP_054875647:0.04593999999999987,WP_054877183:0.056090000000000195)0.888:0.02344999999999997,(WP_054875285:0.08807000000000009,WP_054875519:0.06578000000000017)0.935:0.042790000000000106)0.725:0.00782000000000016,(WP_054874564:0.000540,(WP_054875623:0.044560000000000155,WP_054877250:0.015779999999999905)0.988:0.05394999999999994)0.977:0.04692000000000007)0.882:0.02461000000000002,WP_054874017:0.03813999999999984)0.789:0.018040000000000056)0.444:0.018279999999999852)0.728:0.026639999999999997)0.731:0.03282000000000007,WP_054874444:0.26061999999999985)0.685:0.006149999999999878,((WP_119776286:0.000550,WP_068883731:0.005560000000000009)1.0:0.2381199999999999,((WP_015943691:0.2825500000000001,WP_135552423:0.1600600000000001)0.932:0.08761000000000019,(NBJ14241:0.20854000000000017,(((WP_021315081:0.000530,WP_020491084:0.0479099999999999)0.797:0.011760000000000215,WP_025205920:0.011870000000000047)0.011:0.000530,NBJ14624:0.029290000000000038)0.998:0.22721999999999998)0.961:0.10253999999999985)0.23:0.05076999999999998)0.963:0.09407999999999994)0.302:0.013069999999999915)0.854:0.020890000000000075)0.592:0.011709999999999887)0.933:0.030219999999999914,(((((WP_089282858:0.000550,SNS37138:0.000550)1.0:0.28911,((((MTI57802:0.006200000000000205,WP_069979397:0.005710000000000104)1.0:0.17220000000000013,((WP_069978369:0.05873999999999979,WP_069978363:0.03620000000000001)0.989:0.09301000000000004,((WP_110941982:0.0755300000000001,(WP_110941979:0.08903000000000016,WP_069974264:0.20319999999999983)0.718:0.0431499999999998)0.901:0.0378099999999999,((WP_012063226:0.09478000000000009,WP_012063233:0.11980000000000013)0.978:0.09053999999999984,WP_069978010:0.12856000000000023)0.835:0.027740000000000098)0.288:0.020869999999999944)0.786:0.014979999999999993)0.707:0.028770000000000184,((WP_184311829:0.000540,WP_184311832:0.03431000000000006)0.949:0.04811999999999994,(WP_184311819:0.03482999999999992,WP_184311836:0.012869999999999937)0.918:0.03966000000000003)0.965:0.061510000000000176)0.756:0.033319999999999794,((NLU08312:0.15134999999999987,((WP_150358627:0.000550,CAB1239462:0.000550)0.922:0.03401999999999994,(WP_106010029:0.000550,PRR84422:0.000550)0.995:0.08817999999999993)0.632:0.02898999999999985)0.999:0.1240199999999998,((WP_044823190:0.10212000000000021,(((((KJF27653:0.000550,WP_044824140:0.000550)0.873:0.014639999999999986,(WP_144414847:0.000550,AKL96691:0.000550)0.809:0.009759999999999991)0.985:0.051060000000000105,WP_070963355:0.08056000000000019)0.673:0.011420000000000208,(WP_070963703:0.035969999999999835,(AKL96687:0.000540,WP_044824332:0.000550)0.972:0.04438999999999993)0.966:0.04397999999999991)0.643:0.0036299999999998,(WP_070963715:0.000540,WP_070963711:0.005720000000000169)0.973:0.041300000000000114)0.902:0.02218000000000009)0.857:0.023719999999999963,(WP_089281715:0.09330000000000016,(WP_044823558:0.03379000000000021,WP_070972501:0.05459000000000014)0.995:0.1011700000000002)0.468:0.03330000000000011)0.898:0.04106999999999994)0.924:0.04844999999999988)0.945:0.0577399999999999)0.905:0.04979000000000022,HHT47448:0.39361999999999986)0.413:0.019340000000000135,(((((WP_070972087:0.14372000000000007,(WP_044824772:0.20983000000000018,WP_089284762:0.10490000000000022)0.257:0.044970000000000176)0.999:0.2298300000000002,WP_152800921:0.23405999999999993)0.809:0.034740000000000215,WP_195682231:0.41427999999999976)0.886:0.036150000000000126,((WP_152800617:0.1553,(HHV17844:0.2564799999999998,(WP_013777421:0.07588000000000017,(WP_059032469:0.16602000000000006,HHV18121:0.1169699999999998)0.049:0.021030000000000104)0.821:0.06506999999999996)0.971:0.10876999999999981)0.924:0.04886999999999997,(((NTW71714:0.14040000000000008,(WP_195682595:0.05984999999999996,(WP_195681675:0.1223200000000002,WP_195681695:0.052119999999999944)0.474:0.03611999999999993)1.0:0.17036000000000007)0.807:0.028140000000000054,((HCX65735:0.12578000000000022,((WP_195683921:0.08469000000000015,(WP_195683685:0.000550,WP_195683863:0.005700000000000038)0.926:0.04312000000000005)0.998:0.129,(WP_195683766:0.18491999999999997,(HAE61300:0.056599999999999984,WP_073270763:0.07819999999999983)0.714:0.018730000000000135)0.988:0.09760999999999997)0.777:0.023559999999999803)0.738:0.01446000000000014,((NTW70980:0.07312999999999992,NTW71515:0.005700000000000038)0.708:0.003730000000000011,(NTW72008:0.05235000000000012,WP_195682915:0.11052000000000017)0.677:0.022870000000000168)0.806:0.03517999999999999)0.883:0.032200000000000006)0.746:0.019060000000000077,((NTW72581:0.1191399999999998,(WP_152805296:0.21627000000000018,WP_113920584:0.16464999999999996)0.723:0.05790000000000006)0.749:0.020070000000000032,((WP_152805558:0.1703800000000002,WP_152800976:0.0626199999999999)0.93:0.054460000000000175,WP_152801472:0.0761099999999999)0.868:0.0264000000000002)0.888:0.029879999999999907)0.826:0.03793999999999986)0.376:0.007979999999999876)0.386:0.008970000000000145,((WP_149546431:0.09857000000000005,(WP_148866375:0.030549999999999855,WP_013275597:0.057760000000000034)0.858:0.03758000000000017)0.989:0.11173000000000011,WP_152804367:0.29206999999999983)0.671:0.02544000000000013)0.803:0.013970000000000038)0.871:0.019899999999999807,(NLH27260:0.3210000000000002,(NBJ16624:0.29922000000000004,(HAA34526:0.2631100000000002,((WP_027292630:0.007039999999999935,WP_044295351:0.0043000000000001926)0.999:0.2590300000000001,(WP_054351372:0.011579999999999924,WP_033139956:0.000530)1.0:0.3210700000000002)0.981:0.19187999999999983)0.858:0.06483000000000017)0.842:0.04248999999999992)0.707:0.011299999999999866)0.754:0.006409999999999805)0.856:0.037189999999999834)0.817:0.024439999999999795,(WP_073270925:0.42523,(WP_152804659:0.55402,(HCX64564:0.4811200000000002,(WP_113919519:0.35782999999999987,WP_152805289:0.16788999999999987)0.981:0.19540999999999986)0.751:0.1055299999999999)0.026:0.053589999999999804)0.828:0.037230000000000096)0.783:0.03166000000000002,((PKM59759:0.3263699999999998,(WP_014356035:0.27421000000000006,(WP_148565837:0.052750000000000075,WP_148602885:0.008080000000000087)0.989:0.17186000000000012)0.628:0.02798999999999996)1.0:0.37073,(WP_050740593:0.45389999999999997,((NLN97191:0.18497999999999992,('MtqC_(2)':0.000550,ADO39108:0.000540)0.992:0.1280000000000001)0.777:0.05119000000000007,(((((PKM60910:0.028490000000000126,(WP_014355238:0.09967000000000015,(MBI4857140:0.01352999999999982,WP_070370442:0.04129000000000005)0.731:0.007470000000000088)0.827:0.012859999999999872)0.097:0.000550,(WP_111889049:0.042300000000000004,WP_026395098:0.006069999999999798)0.804:0.009529999999999816)0.839:0.02289999999999992,(((WP_111889493:0.10589000000000004,((PKM59650:0.011709999999999887,WP_026394453:0.017990000000000173)0.902:0.025450000000000195,(MBI4858526:0.08504999999999985,(WP_186894339:0.017209999999999948,(OXS25838:0.000550,(WP_148636262:0.012020000000000142,WP_070372771:0.0182500000000001)0.045:0.005860000000000198)0.991:0.0514199999999998)0.943:0.04744999999999999)0.6:0.02984000000000009)0.743:0.025170000000000137)0.963:0.05492000000000008,WP_050739174:0.058110000000000106)0.963:0.05959000000000003,((((MBI4857907:0.10413000000000006,(WP_148638573:0.004020000000000135,WP_070370779:0.006699999999999928)0.978:0.16448000000000018)1.0:0.4665300000000001,WP_148566181:0.05293999999999999)0.628:0.03752999999999984,PKM61283:0.10029999999999983)0.974:0.0659200000000002,WP_050741517:0.06280000000000019)0.604:0.03383000000000003)0.429:0.01955000000000018)0.926:0.0488900000000001,(((PKM59713:0.017440000000000122,WP_026395629:0.03966000000000003)1.0:0.24529999999999985,((WP_148638562:0.1633300000000002,WP_070372726:0.07085000000000008)0.286:0.03428999999999993,(((WP_148566707:0.08863999999999983,(WP_070369994:0.005710000000000104,(OXS24789:0.000550,WP_148637557:0.02405999999999997)0.997:0.000540)0.997:0.0851099999999998)0.985:0.0749200000000001,(WP_026393684:0.13507999999999987,OXS27212:0.30557999999999996)0.764:0.039779999999999927)0.82:0.018400000000000194,((WP_026393923:0.09100000000000019,PKM89957:0.11701000000000006)0.769:0.01678999999999986,((((WP_014355950:0.1654,(WP_026394097:0.1285400000000001,WP_026394209:0.1173099999999998)0.599:0.04054000000000002)0.485:0.039979999999999905,(WP_186841289:0.07999,WP_026395202:0.009160000000000057)0.876:0.03406999999999982)0.899:0.06807000000000007,WP_026395867:0.10069000000000017)0.791:0.020160000000000178,WP_111887143:0.10406000000000004)0.872:0.02662999999999993)0.876:0.025129999999999875)0.751:0.008919999999999817)0.936:0.057479999999999976)0.76:0.01601000000000008,(WP_148567497:0.0617700000000001,WP_186842545:0.04784999999999995)0.961:0.05859000000000014)0.788:0.04057999999999984)0.647:0.02143000000000006,(WP_090244667:0.008449999999999847,WP_090305604:0.003449999999999953)1.0:0.3150900000000001)0.081:0.02483000000000013)0.942:0.10770999999999997)0.318:0.05393999999999988)0.96:0.12924999999999986)0.979:0.16886,(ACL18784:0.23775000000000013,((((WP_020491074:0.03214000000000006,(WP_119776370:0.0278299999999998,(WP_015043203:0.027690000000000214,WP_025205911:0.01800999999999986)0.836:0.012680000000000025)0.16:0.007909999999999862)0.496:0.006909999999999972,(WP_019225837:0.06854000000000005,(((WP_015044401:0.022969999999999935,(WP_021315311:0.03491,NBJ16292:0.029189999999999827)0.921:0.01698999999999984)0.913:0.017209999999999948,(WP_020492677:0.03401999999999994,(WP_158208365:0.018549999999999844,NBJ14634:0.015779999999999905)0.807:0.01700999999999997)0.739:0.007099999999999884)0.846:0.01142999999999983,WP_020492674:0.011769999999999836)0.858:0.0170300000000001)0.422:0.0022700000000002163)0.78:0.011929999999999996,((WP_025205955:0.000540,(WP_025205953:0.000550,NBJ14526:0.013520000000000199)0.993:0.04057999999999984)0.886:0.011379999999999946,(NBJ14528:0.01733999999999991,(WP_019225754:0.028770000000000184,(AFV01385:0.005640000000000089,WP_034378538:0.000550)0.976:0.02876000000000012)0.76:0.0053399999999999)0.782:0.005609999999999893)0.723:0.005679999999999907)0.732:0.0014599999999997948,WP_119774605:0.0385399999999998)0.992:0.1704500000000002)0.994:0.27714000000000016)0.973:0.21761000000000008)1.0:0.778,(((RLE81451:0.06885999999999992,RLE88904:0.043849999999999945)1.0:0.3368500000000001,((HGD85882:0.1551800000000001,(HEM66658:0.2201599999999999,HHP82038:0.1869900000000002)0.332:0.05866999999999978)0.988:0.15315000000000012,(RLG80288:0.3972199999999999,(HGI86938:0.20077999999999996,HEW53366:0.2390399999999997)0.785:0.06781000000000015)0.913:0.10379000000000005)0.987:0.14436000000000027)0.355:0.09120999999999979,(EGG87875:1.02896,HIQ03707:0.5605500000000001)0.878:0.12453000000000003)0.484:0.05332999999999988)0.779:0.09905000000000008)0.871:0.052529999999999966,(AKG39330:0.02124999999999977,WP_052883866:0.02292000000000005)1.0:0.4854099999999999)0.923:0.08442000000000016)0.553:0.07213000000000003)0.908:0.05683000000000016,(((RLB42205:0.9365299999999999,(((MBI5468510:0.46495,HCY18572:0.5643600000000002)1.0:0.64717,(NLB79921:0.9816199999999999,((WP_118676461:0.53735,((WP_021737604:0.000550,WP_022035866:0.000550)1.0:0.4087299999999998,(HAQ51315:0.5499,(EEG95341:0.020030000000000214,CCY29066:0.004210000000000269)1.0:0.3270299999999997)0.86:0.09254000000000007)0.112:0.07616000000000023)0.937:0.21340000000000003,(HEO63677:0.76152,(OPY02532:0.41791,HBI47891:0.5506899999999999)0.379:0.05787000000000031)0.98:0.31827000000000005)0.104:0.10108999999999968)0.943:0.17952000000000012)0.403:0.10566999999999993,(MBF1760904:1.0971700000000002,(HDM69819:0.4990100000000002,KUK22259:0.4235000000000002)1.0:0.90706)0.297:0.06298000000000004)0.915:0.17322999999999977)0.933:0.14921000000000006,(HHO63240:1.2093800000000003,(((WP_089609063:0.05724000000000018,RNC27941:0.13966000000000012)0.849:0.033489999999999576,WP_015043238:0.06036999999999981)0.16:0.03481000000000023,WP_081582765:0.007159999999999833)1.0:0.8049200000000001)0.886:0.19217999999999957)0.825:0.000540,(((RLG38667:0.43930999999999987,(HGB82506:0.9363600000000001,(RLE11311:0.04336999999999991,RKY00042:0.0377200000000002)1.0:0.78207)0.875:0.15260000000000007)0.942:0.16873000000000005,(((((HHW30043:0.3330000000000002,(((NLH28530:0.13799000000000028,(CEO89330:0.000550,WP_198142369:0.020240000000000258)0.93:0.07411999999999974)0.998:0.1950400000000001,((CEO88859:0.0053399999999999,WP_198142275:0.022469999999999768)1.0:0.16830999999999996,(KUK37124:0.008469999999999978,(WP_148275926:0.021410000000000373,AFV12932:0.010559999999999903)0.938:0.059029999999999916)0.985:0.13425999999999982)0.938:0.09938000000000002)0.929:0.08881999999999968,(((MBC2721675:0.09558,KJS50149:0.10350000000000037)0.995:0.2109399999999999,(WP_014183631:0.06284000000000045,WP_007785062:0.1120300000000003)0.998:0.25068)0.563:0.06468000000000007,((WP_089609524:0.24178999999999995,(WP_007785983:0.050200000000000244,(WP_135379923:0.09185999999999961,WP_014186397:0.06452999999999953)0.417:0.053290000000000504)0.98:0.12807999999999975)0.993:0.1622300000000001,(WP_089611798:0.21044000000000018,ATW28140:0.1623600000000005)0.791:0.03061999999999987)0.8:0.06660000000000021)0.93:0.10609999999999964)0.668:0.059350000000000236)1.0:0.3930499999999997,((WP_070365577:0.8746,HGU06111:0.46516999999999964)0.014:0.07353000000000032,HEB32802:0.73855)0.104:0.02990999999999966)0.894:0.07293000000000038,((((((HGQ36285:0.2185999999999999,HGN36003:0.07560000000000011)0.879:0.060859999999999914,(HGZ45177:0.07471000000000005,HHL05139:0.10794000000000015)0.996:0.10465999999999998)0.926:0.06452999999999998,((HHN85778:0.022949999999999804,HHN85364:0.06126999999999949)0.965:0.08772000000000002,HHQ50581:0.18008999999999986)0.737:0.045660000000000256)0.694:0.014279999999999848,(HEM66630:0.09630000000000027,HHP81076:0.08933999999999997)0.912:0.04502999999999968)1.0:0.4487500000000004,(HGU07812:0.21971000000000007,(OLS31775:0.11220000000000008,KXH74033:0.09437999999999969)1.0:0.36058999999999974)0.998:0.2645800000000005)0.954:0.1325999999999996,(HGD17101:0.7042899999999999,((RJS88731:0.6987299999999999,((HDH89950:0.5356299999999998,KUO43215:0.7776999999999998)0.842:0.10366000000000009,(OYT52021:0.24771999999999972,(TRO46277:0.06557999999999975,MQY82297:0.14859)1.0:0.37253999999999987)0.996:0.25675000000000026)0.581:0.02848000000000006)0.509:0.024049999999999905,RLI44307:0.42157)0.453:0.03917999999999999)0.784:0.06908000000000003)0.278:0.05359000000000025)0.885:0.04198999999999975,((((RLI41511:0.12455999999999978,NIQ06921:0.14663000000000004)0.998:0.23927999999999994,(HGD66575:0.4640500000000003,HGW23574:0.26939)0.837:0.11580999999999975)0.903:0.07959000000000005,(HGK14626:0.6108099999999999,((HDI07529:0.010110000000000063,RLG91997:0.007689999999999753)1.0:0.2963100000000001,(HGY28105:0.043010000000000215,HGW23071:0.012199999999999989)0.999:0.2498999999999998)0.925:0.08740999999999977)0.452:0.04421000000000008)0.958:0.10370000000000035,((GBC75428:0.3873000000000002,((HGU08294:0.40461000000000036,((KPJ88968:0.5045700000000002,(HGV82897:0.03581999999999974,(HHG31764:0.000550,HGB32645:0.07057000000000002)0.784:0.01969999999999983)0.972:0.1330800000000001)0.964:0.12821000000000016,OLS17422:0.7990400000000002)0.843:0.07233)0.94:0.10285999999999973,NIN51738:0.49903999999999993)0.388:0.04275999999999991)0.991:0.19138999999999973,(OKY78158:0.8041,HEB30510:0.7011099999999999)0.865:0.23071999999999981)0.238:0.048810000000000464)0.532:0.05078999999999967)0.824:0.038980000000000015,(((((NLZ32520:0.07943999999999996,NLA46617:0.10766999999999971)1.0:0.3432599999999999,(HHY38722:0.3436699999999999,HHY38652:0.32228999999999974)0.562:0.15690999999999988)0.956:0.1132200000000001,((NLA46922:0.11763000000000012,NLZ32526:0.044170000000000265)1.0:0.52765,(TET09374:0.43879,NPV69790:0.5642399999999999)0.381:0.07452000000000014)0.814:0.04353999999999969)0.906:0.06883000000000017,((((NLT46836:0.39735999999999994,(PKM85147:0.6730299999999998,NLD19689:0.31606999999999985)0.118:0.07126000000000055)1.0:0.47886000000000006,(MBI2836807:0.93649,((((OGD30338:0.65001,(((RLE02571:0.000530,OQX52006:0.017269999999999897)1.0:0.4565600000000001,(HHS71882:0.2691699999999999,(HGZ00994:0.04465999999999992,HEH96879:0.03465000000000007)0.978:0.12498999999999993)0.955:0.11228000000000016)0.745:0.09106999999999976,((HDT13833:0.13315999999999972,(NLH75933:0.1476500000000005,(OGD11856:0.12548000000000048,(RPI99310:0.13467999999999947,(((MBE3126016:0.000540,MBE3112301:0.03799000000000019)0.99:0.0706199999999999,(MBE0710906:0.05027999999999988,OGD12780:0.08440000000000003)0.946:0.04993999999999987)0.995:0.11878000000000011,OGD13658:0.02674999999999983)0.797:0.01933999999999969)0.637:0.026830000000000354)0.603:0.02522000000000002)0.747:0.04151999999999978)1.0:0.2576100000000001,(TRZ89199:0.31279999999999974,(OGD22292:0.3398300000000001,(MBD3413652:0.4929100000000002,((OGD26035:0.08960999999999997,OGD37535:0.0532499999999998)0.997:0.13350000000000017,(((NQT79416:0.15741999999999967,(HDZ26296:0.05845000000000011,(TES86545:0.02624000000000004,TET69892:0.040830000000000144)0.798:0.016690000000000094)1.0:0.15421999999999958)0.903:0.05885000000000051,(NIM90550:0.12220999999999993,(TET70033:0.17662999999999984,NOR12337:0.3227699999999998)0.848:0.04560999999999993)0.898:0.056150000000000144)0.053:0.03880999999999979,(MBE0460575:0.2091599999999998,OQX55299:0.22567000000000004)0.89:0.06296999999999997)0.804:0.04220000000000024)0.554:0.03526000000000007)0.649:0.07943999999999996)0.366:0.0502899999999995)0.914:0.0803900000000004)0.702:0.02112999999999987)0.493:0.06903000000000015)0.697:0.07886999999999977,((NMD11373:0.5032499999999995,((RFT16104:0.02251000000000003,NPV83260:0.05290999999999979)0.978:0.11504000000000003,(HHK84092:0.18989000000000011,(MBC7348549:0.04520999999999997,(HAR36703:0.002569999999999961,HFK10146:0.014450000000000074)0.996:0.08533999999999997)0.993:0.11344000000000021)0.702:0.03699999999999992)0.998:0.3714999999999997)0.599:0.1145700000000005,HFW74758:0.5646300000000002)0.379:0.08332999999999968)0.892:0.08736999999999995,((OLS29090:0.6591100000000001,RKY53569:0.6654800000000001)0.882:0.23851999999999984,(((TFG24819:0.28508999999999984,(TKJ27941:0.20761999999999992,NHJ19514:0.23977999999999966)0.897:0.09059000000000017)0.662:0.05906000000000011,(PWI46764:0.35948000000000047,((HDZ28364:0.016490000000000116,(HDZ29421:0.014450000000000074,KKK43738:0.00965999999999978)0.933:0.035600000000000076)1.0:0.21804000000000023,(TET59424:0.020610000000000017,TKJ20097:0.03334999999999999)0.996:0.16597000000000017)0.951:0.0873400000000002)0.643:0.055909999999999904)0.999:0.3519399999999999,((NHJ49277:0.23511999999999977,(NHJ39859:0.09837000000000007,NHK31313:0.15776000000000012)0.929:0.07538999999999962)0.989:0.1533300000000004,((NPD87524:0.15983999999999998,(TET79404:0.1001599999999998,OLS31106:0.13375999999999966)0.91:0.05541000000000018)0.975:0.10836000000000023,((NHJ85127:0.1871299999999998,RLI71929:0.41188)0.939:0.10919999999999996,((NPE09285:0.04059999999999997,NHJ32395:0.07708000000000004)0.994:0.19210999999999956,(MBD3189833:0.3029299999999999,NHJ04538:0.16202000000000005)0.974:0.14341999999999988)0.595:0.08735000000000026)0.046:0.0305500000000003)0.812:0.06264000000000003)0.998:0.31346000000000007)0.124:0.10537999999999981)0.794:0.09848999999999997)0.845:0.06028000000000011,((MBD3180584:0.66228,(HER42932:0.33237000000000005,RKZ07394:0.38129999999999953)0.893:0.1404200000000002)0.945:0.18786000000000014,(KPL05119:0.5912199999999999,NIM20550:0.5296799999999999)0.85:0.14659000000000022)0.886:0.14020999999999972)0.336:0.02116999999999969)0.936:0.10115000000000052)0.843:0.06519999999999992,HGX30112:0.7637400000000003)0.0:0.04159999999999986,(((HHR86706:0.24053999999999975,HGZ16493:0.4676199999999997)0.91:0.06755000000000022,(((HIQ06542:0.5853700000000002,((((OQA17855:0.42627000000000015,OFW77058:0.4193600000000002)0.878:0.0764800000000001,(((((HGR87663:0.10755000000000026,(PWH14381:0.0869399999999998,(HEG73708:0.03981000000000012,HGU25510:0.000540)0.471:0.07633000000000001)0.995:0.13792999999999989)0.994:0.15375999999999967,(RME31013:0.05234000000000005,(MBC7228201:0.05231999999999992,(HDX49781:0.031480000000000175,HGH58960:0.017870000000000275)0.959:0.05954999999999977)0.809:0.035680000000000156)0.972:0.0778799999999995)0.578:0.06037000000000026,(HHS97993:0.03363999999999967,(HID88090:0.04811999999999994,HEY75095:0.06875000000000009)0.924:0.046339999999999826)0.997:0.11574000000000018)0.87:0.04557999999999973,((((OGO61804:0.15009000000000006,(OGN97568:0.047109999999999985,((NJD60784:0.02428000000000008,PWB53029:0.000540)0.992:0.08273000000000019,(OGO12010:0.07595000000000018,OGO27286:0.04756999999999989)0.593:0.021830000000000016)0.741:0.04405999999999999)0.999:0.13175999999999988)0.86:0.09152000000000005,((((OIN94385:0.08096000000000014,(MBI5936070:0.12016999999999989,(RIK24500:0.000540,MBC6939457:0.024579999999999824)0.959:0.05169999999999986)0.958:0.08680000000000021)1.0:0.2250700000000001,(RPH57759:0.12243000000000004,(((((((NWG07575:0.011410000000000142,((NUQ84183:0.025479999999999947,((NTW12608:0.06404999999999994,(MBI4761004:0.0342699999999998,NWG34567:0.04450999999999983)0.882:0.01858000000000004)0.973:0.03656000000000015,NJC94885:0.036639999999999784)0.293:0.007600000000000051)0.718:0.012119999999999909,((OQY90773:0.00649999999999995,MBE7534394:0.026819999999999844)0.999:0.09236000000000022,(RIK28653:0.022769999999999957,(HAV77098:0.023070000000000146,HGX14098:0.017209999999999948)0.777:0.008000000000000007)0.966:0.06341999999999981)0.863:0.028859999999999886)0.986:0.06449999999999978)0.457:0.03243000000000018,((((HAX68362:0.013250000000000206,NOH03991:0.06007000000000007)0.963:0.04153999999999991,(((HER48047:0.02527999999999997,(KXK16224:0.028059999999999974,(HCR70058:0.011169999999999902,HCK65667:0.011249999999999982)0.94:0.01982000000000017)0.84:0.012739999999999974)0.0:0.01576000000000022,(MBC7878152:0.02497000000000016,(MBI5945173:0.04721999999999982,(NOT06383:0.02195999999999998,MBI5966146:0.0472999999999999)0.0:0.018650000000000055)0.793:0.019429999999999836)0.991:0.07618999999999998)0.935:0.039899999999999824,((MBI3168920:0.000540,MBI2331133:0.09676000000000018)0.986:0.04421000000000008,((RJP48288:0.07466000000000017,(((MBI3164249:0.08989000000000003,MBE7435919:0.000540)0.897:0.020340000000000025,KAA0277568:0.007480000000000153)0.918:0.026780000000000026,NUQ59566:0.05900000000000016)0.7:0.017830000000000013)0.358:0.007429999999999826,NWF63512:0.03462999999999994)0.947:0.04009000000000018)0.957:0.05595999999999979)0.946:0.04153999999999991)0.881:0.017209999999999948,(RJP53801:0.03641000000000005,(MBI3153250:0.018810000000000215,(MBE0681349:0.032789999999999875,(MBE0671380:0.020389999999999908,MBI5825004:0.027429999999999843)0.657:0.008459999999999912)0.417:0.0023699999999999832)0.923:0.031340000000000146)0.889:0.026209999999999845)0.832:0.033170000000000144,((MBI5954025:0.010419999999999874,HGS84482:0.04892999999999992)0.967:0.04825999999999997,MBI5354557:0.07421999999999995)0.932:0.04734999999999978)0.879:0.02804999999999991)0.424:0.037450000000000205,RPJ22228:0.14105999999999996)0.665:0.022089999999999943,(OGO24330:0.3407399999999998,OGO37696:0.07859999999999978)0.854:0.08200999999999992)0.674:0.03745999999999983,MBI5839336:0.07654000000000005)0.998:0.1695899999999999,(MBI3174085:0.04866999999999999,MBI5294282:0.15033999999999992)0.896:0.09814999999999996)0.89:0.12847000000000008,(MBI3739470:0.05641000000000007,(MBI1854486:0.00788000000000011,(MBI1794927:0.011190000000000033,MBI2759415:0.005529999999999813)0.878:0.018569999999999975)0.995:0.12158999999999986)0.993:0.10997000000000012)0.945:0.07441999999999993)0.909:0.05207000000000006)0.461:0.029799999999999827,OGN71957:0.11710999999999983)0.936:0.0702499999999997,(((MBE3037914:0.025020000000000042,(MBE3046385:0.04373000000000005,MBE3117175:0.03725999999999985)0.289:0.000540)0.987:0.11845000000000017,(MBI4733182:0.1100500000000002,KAF0107003:0.08336999999999994)0.903:0.06258000000000008)0.938:0.07927000000000017,((NWG35781:0.052610000000000046,(MBI4760598:0.17207000000000017,(NUQ84279:0.05606,(PWB72125:0.000540,NJC98484:0.022479999999999833)0.995:0.07351999999999981)0.899:0.03593000000000002)0.449:0.03083999999999998)1.0:0.23046999999999995,(RLA92281:0.5156499999999999,(MBC8334428:0.02373000000000003,NQU30763:0.045459999999999834)0.941:0.12217000000000011)0.939:0.1448299999999998)0.954:0.12741999999999987)0.389:0.017329999999999846)0.996:0.20413000000000014)0.904:0.051569999999999894,(HAY85829:0.28098,MBE0408305:0.23900999999999994)0.845:0.05441999999999991)0.824:0.04652000000000012,((OQY87718:0.12806000000000006,OGO35556:0.12336999999999998)0.226:0.04682999999999993,(OGO33135:0.1457200000000003,NOR88663:0.25889000000000006)0.861:0.06881000000000004)0.881:0.0807800000000003)0.966:0.07355999999999963)0.85:0.0281100000000003,(OQY23114:0.24856999999999996,HGZ16584:0.14356999999999998)0.854:0.04847000000000001)0.774:0.022410000000000263)0.84:0.03381999999999952,(WP_062419935:0.36229999999999984,(MBE7551466:0.15283000000000024,(NJN95850:0.2868499999999998,NPV84568:0.44201000000000024)0.742:0.125)0.306:0.04043999999999981)0.225:0.04208999999999996)0.881:0.04628999999999994,((((((PYX41634:0.2627600000000001,MBI3475154:0.11970999999999998)0.95:0.11518000000000006,(PYX86376:0.18598999999999988,(PYX73425:0.12180999999999997,WP_106809647:0.1377299999999999)0.967:0.12033000000000005)0.853:0.06712000000000007)1.0:0.30984999999999996,(NJD28585:0.3738999999999999,(OGO59128:0.26071,OGN88425:0.26994000000000007)0.606:0.06241999999999992)0.886:0.06610000000000005)0.454:0.038899999999999935,NTU63477:0.20473000000000008)0.884:0.046170000000000044,OGO14668:0.3357700000000001)0.882:0.04676999999999998,(OGO51015:0.26744999999999974,(HGT16586:0.2680100000000003,(MBF8283342:0.01930999999999994,OGO50604:0.05859999999999976)0.98:0.16250000000000053)0.351:0.08601999999999954)0.995:0.19655000000000022)0.769:0.045849999999999724)0.585:0.06988000000000039)0.983:0.13602999999999987,(((MBC7249899:0.07874000000000025,HIP96366:0.07450000000000045)0.999:0.17476999999999965,(NLF13518:0.33984000000000014,((TET97578:0.06553000000000031,TET82678:0.09889999999999999)1.0:0.30061000000000027,((NIO71277:0.10185999999999984,((NIV36884:0.09242000000000017,(OQY23016:0.09082999999999952,(OQY18359:0.000540,(RLC77662:0.006800000000000139,HEY73111:0.000550)0.914:0.014100000000000001)0.969:0.0628599999999997)0.978:0.0901500000000004)0.857:0.03059999999999974,((TKJ31776:0.0643600000000002,NIN64565:0.13331999999999988)0.999:0.11653000000000002,((NQU30789:0.0015600000000000058,MBC8335694:0.029329999999999856)1.0:0.1464000000000003,(((RME44648:0.21902999999999961,(HHH82909:0.13045000000000018,NIS79647:0.16956999999999978)0.542:0.020219999999999683)0.803:0.021470000000000322,(((HBX68302:0.09123999999999999,(HCB50629:0.037129999999999885,KPK10327:0.012420000000000098)1.0:0.15018999999999982)0.98:0.08236000000000021,(NOQ40341:0.14280999999999988,(RLD06481:0.037959999999999994,(RLD99029:0.041910000000000114,RLD06547:0.09988000000000019)0.943:0.05119000000000007)0.978:0.10877999999999988)0.989:0.10628000000000015)0.93:0.055199999999999916,(NOR90859:0.20645999999999987,MBE9474348:0.1299800000000002)0.908:0.037959999999999994)0.734:0.006920000000000037)0.655:0.038200000000000234,(NIT40990:0.38117,((MBG7610546:0.13294000000000006,MBC8335183:0.04693000000000014)0.521:0.029349999999999987,(MBC8506900:0.06955,MBC8508887:0.08415999999999979)0.972:0.07871000000000006)0.967:0.10055999999999976)0.834:0.05679000000000034)0.832:0.037840000000000096)0.996:0.12069999999999981)0.943:0.0776699999999999)0.893:0.041999999999999815)0.66:0.03718000000000021,(TET85290:0.06476999999999977,HEY45967:0.06904999999999983)1.0:0.22081000000000017)0.861:0.05970000000000031)0.98:0.15725999999999996)0.509:0.06947999999999954)0.907:0.05082000000000031,((NIO71191:0.024009999999999643,TEU13363:0.11328999999999967)1.0:0.24594000000000005,(((HEC36411:0.15201999999999982,(HIE38627:0.015870000000000495,HIQ01837:0.014450000000000074)0.914:0.057929999999999815)1.0:0.28427000000000024,(MBE9507875:0.1039399999999997,(MBE9471900:0.1024799999999999,(RLC71880:0.000550,OQY22849:0.02585000000000015)1.0:0.18534000000000006)0.277:0.021949999999999914)0.997:0.2557900000000002)0.967:0.13436000000000003,(MBC8446515:0.23796000000000017,NLF12540:0.16298999999999975)0.98:0.1437400000000002)0.991:0.14044999999999952)0.897:0.062200000000000255)0.788:0.022299999999999986)0.771:0.03923999999999994,(((((((HFZ97813:0.050959999999999894,MBC7223846:0.13901999999999992)0.999:0.19417000000000018,(HEY44222:0.48814,(HEY70844:0.2582300000000002,TET97636:0.34662000000000015)0.269:0.01690999999999976)0.926:0.06311)0.282:0.026699999999999946,((HEP87505:0.3963700000000001,((HFK84889:0.19411000000000023,HET84808:0.21894000000000036)0.454:0.03404000000000007,((NMC13956:0.13583999999999996,(PWH19436:0.0407099999999998,RCK76078:0.020039999999999836)0.999:0.19555999999999996)0.9:0.06884999999999986,(HGS08300:0.21964000000000006,OGO25865:0.1577200000000003)0.976:0.08223999999999965)0.713:0.011390000000000455)0.773:0.059800000000000075)0.398:0.06977999999999973,((RPJ63153:0.25131999999999977,(MBE3072341:0.029819999999999958,MBE3096996:0.02690999999999999)0.994:0.18630000000000013)0.991:0.1331500000000001,(NOR81925:0.19903999999999966,(MBC8496719:0.19318999999999997,(HEY84479:0.15408,(HDQ73884:0.16247000000000011,RLC72170:0.12960000000000016)0.756:0.04708000000000001)0.301:0.01839999999999975)0.982:0.09844000000000008)0.923:0.05861000000000027)0.845:0.028960000000000097)0.928:0.06851999999999991)0.904:0.06424999999999992,(MBF8256738:0.35487,OGO69141:0.3203800000000001)0.981:0.1582300000000001)0.681:0.033949999999999925,(TET82248:0.19728000000000012,(KPK90936:0.2409399999999997,HEY43953:0.14298999999999973)0.784:0.03793000000000024)0.984:0.11007999999999996)0.916:0.08267999999999986,RPI81396:0.3327599999999995)0.995:0.21376000000000017,MBC8263072:0.47826000000000013)0.656:0.10437999999999992)0.935:0.07566000000000006)0.672:0.04001999999999972,((HGE65029:0.07542000000000026,NLE23498:0.1909399999999999)1.0:0.22337000000000007,(HAL61419:0.3676600000000003,(MBI4771479:0.2538199999999997,(PYS96060:0.2228699999999999,((OLD65654:0.000550,PYT36021:0.013220000000000232)0.976:0.08014999999999972,(MBI1951051:0.12300999999999984,(PYT12116:0.07176999999999989,(OLD63858:0.026940000000000186,OLE67755:0.057620000000000005)0.792:0.02292000000000005)0.908:0.054059999999999775)0.742:0.0464500000000001)0.812:0.06215999999999999)1.0:0.4912000000000001)0.884:0.12130000000000019)0.824:0.051289999999999836)0.946:0.11111999999999966)0.954:0.12931000000000026)0.837:0.04581999999999997)0.873:0.07011000000000012,((NPV07709:0.66099,(HHW28901:1.0051099999999997,HFH02479:0.6841099999999996)0.792:0.13702000000000014)0.875:0.11775000000000002,HEB31655:0.8440500000000002)0.824:0.11129999999999995)0.693:0.06992999999999983)0.885:0.05608000000000013)0.839:0.08182,((RCK71748:0.42405000000000026,NLH08045:0.47264000000000017)0.999:0.4999699999999998,(((((KXH70679:0.000550,KXH70541:0.02330000000000032)1.0:0.5099499999999999,(NIU84332:0.40284999999999993,(((HHS26998:0.21943000000000001,RLG16905:0.32018000000000013)0.922:0.10495999999999972,RLI44865:0.11592000000000002)0.336:0.04499999999999993,NIR87454:0.20691000000000015)0.886:0.056010000000000115)0.427:0.04008999999999974)0.993:0.2538,((((MQY72259:0.08977999999999975,HEY82866:0.16460000000000008)0.359:0.023940000000000516,(MAG14596:0.1623899999999998,((MQY72369:0.02237,TES88555:0.024110000000000298)0.984:0.07550999999999997,(NQT05682:0.07994999999999974,HEY50983:0.12108000000000008)0.583:0.032399999999999984)0.939:0.07621999999999973)0.099:0.04196000000000044)1.0:0.5819899999999998,(RKX98409:0.14653000000000027,HEB30701:0.20784000000000002)1.0:0.47216999999999976)0.933:0.17718000000000034,((NIS62065:0.3537699999999999,((NIS69179:0.2963300000000002,TES90830:0.27102000000000004)0.971:0.14863999999999988,(RKX95816:0.43218999999999985,(RLB28894:0.37657000000000007,(OQX63093:0.16029000000000027,MBC8496670:0.08745000000000047)0.993:0.2050099999999997)0.709:0.0951200000000001)0.853:0.046499999999999986)0.806:0.12182000000000004)0.987:0.2045300000000001,((OQY06136:0.5598100000000001,(TET08687:0.2993300000000003,WP_176233016:0.3689300000000002)0.928:0.1048899999999997)0.814:0.0809599999999997,(RLE12310:0.36144,(MBE3035104:0.1512699999999998,(OPZ41556:0.16258000000000017,(HGC23708:0.2434400000000001,RPI32034:0.12218000000000018)0.74:0.08457999999999988)0.871:0.10071999999999992)1.0:0.5187599999999999)0.817:0.20181000000000004)0.935:0.12645000000000017)0.837:0.06383000000000028)0.312:0.062209999999999877)0.965:0.10847999999999969,((((((NJD60568:0.1982400000000002,OGO39600:0.17452999999999985)1.0:0.5616699999999999,((NOZ48736:0.06401000000000012,NOZ70764:0.09228000000000014)1.0:0.48306999999999967,(NQS92050:0.54793,(MBC7242549:0.022029999999999994,HGX29974:0.015970000000000262)0.999:0.3567499999999999)0.828:0.12455999999999978)0.604:0.13009000000000004)0.995:0.3351000000000002,MBC7236572:0.8299099999999999)0.52:0.08128000000000002,((OGO39578:0.35792,OFW64966:0.3067500000000001)1.0:0.6984999999999997,((MBI2938450:0.5910199999999999,(NIM45259:0.004899999999999682,NIN52475:0.000550)0.998:0.45561000000000007)0.99:0.33946999999999994,(NLT92736:0.6185200000000002,(HEM61114:0.2136800000000001,(TKJ29456:0.10783999999999949,NIN63925:0.07857999999999965)0.943:0.13085000000000013)0.996:0.3884099999999999)0.971:0.3314300000000001)0.362:0.03174999999999972)0.789:0.04748000000000019)0.784:0.045399999999999885,KUO39615:0.8546899999999997)0.159:0.03935000000000022,(((HFZ29332:0.3054800000000002,(NWG02353:0.14381000000000022,(OGP98518:0.025249999999999773,OGP92226:0.07139999999999969)0.0:0.05785000000000018)0.859:0.15226999999999968)1.0:0.36856,((MBQ84663:0.26525,((RLC80911:0.000540,RLC86304:0.052799999999999514)0.999:0.18759000000000015,TET80415:0.36094000000000004)0.978:0.14202000000000004)0.8:0.04651000000000005,HEA67596:0.41149000000000013)0.963:0.1693500000000001)0.995:0.28622999999999976,((HIQ03928:0.59877,(HDM92772:0.18384,(HGM00570:0.23719,(RWX73743:0.05550999999999995,MBC7120824:0.08912000000000031)0.998:0.2950400000000002)0.993:0.19336999999999982)0.915:0.10905999999999993)0.95:0.12525999999999993,(HFK19859:0.5971900000000003,(KUO42453:0.2850600000000001,KUO42254:0.33875999999999973)0.971:0.26597000000000026)0.985:0.20231999999999983)0.488:0.05210999999999988)0.956:0.13100000000000023)0.821:0.03952999999999962)0.581:0.06463000000000019,((HHT09534:0.78491,(KUO40501:0.015500000000000291,HGH71976:0.022299999999999986)0.999:0.38438000000000017)0.943:0.15644999999999998,(((HHW41893:0.11308000000000007,(HBI27482:0.17405999999999988,(NLH28248:0.021139999999999937,(NLN21658:0.011519999999999975,(HHV34847:0.04956999999999967,(HHY31291:0.005940000000000278,WP_198142554:0.000550)1.0:0.1017399999999995)0.816:0.0109900000000005)0.893:0.02729999999999988)0.891:0.057069999999999954)0.992:0.18270000000000008)0.957:0.15522999999999998,(((WP_075364868:0.05567000000000011,((WP_014795439:0.019060000000000077,(((WP_015945169:0.000550,SHN85887:0.011390000000000011)0.851:0.01817000000000002,WP_072774686:0.022600000000000176)0.744:0.000540,'MtgC_(2)':0.000540)0.861:0.015960000000000196)1.0:0.16190000000000015,KLU62702:0.18171999999999988)0.936:0.0701900000000002)0.591:0.04348999999999981,((((KUO70258:0.04381999999999975,KJS50059:0.04768999999999979)0.915:0.04876000000000014,(WP_073030548:0.019039999999999946,WP_135545982:0.04610000000000003)0.899:0.023779999999999912)0.167:0.000530,WP_135378597:0.04035999999999973)0.808:0.01283999999999974,((WP_014182943:0.07266000000000017,WP_014901420:0.028529999999999944)0.93:0.02548999999999957,(WP_007778810:0.09593000000000007,(MBC2723690:0.006180000000000074,HBV85272:0.029870000000000285)0.914:0.033090000000000064)0.892:0.02179999999999982)0.56:0.011400000000000077)0.968:0.07081000000000026)1.0:0.26722,((((SCM81321:0.00641999999999987,WP_075753596:0.05818999999999974)0.982:0.06097000000000019,(WP_094604072:0.037900000000000045,(WP_021169912:0.02365999999999957,WP_145092756:0.04380000000000006)0.92:0.02693000000000012)0.983:0.06189)0.903:0.03686999999999996,(WP_084573749:0.038909999999999556,WP_144349072:0.15174999999999983)0.048:0.03895000000000026)1.0:0.2459500000000001,(((WP_069979623:0.005530000000000257,MTI55369:0.023719999999999963)0.997:0.09867000000000026,(WP_044824303:0.17670999999999992,((WP_152806461:0.08515000000000006,WP_195682402:0.14067000000000007)0.988:0.11601999999999979,(WP_148605683:0.3944399999999999,(WP_074616925:0.20576000000000016,(WP_050740239:0.032500000000000195,(((WP_186842092:0.018679999999999808,WP_148566054:0.011490000000000222)1.0:0.08512999999999993,((PKM60441:0.017879999999999896,(((WP_186895155:0.000550,(WP_026395041:0.030969999999999942,(WP_148638365:0.01808999999999994,(OXS24406:0.030980000000000008,WP_070370238:0.005549999999999944)0.838:0.01161000000000012)0.998:0.06789999999999985)0.743:0.006219999999999892)0.83:0.01330000000000009,WP_111888985:0.03968000000000016)0.801:0.013119999999999798,PKM75102:0.011940000000000062)0.792:0.005819999999999936)0.765:0.000540,WP_014355152:0.06799)0.363:0.01731000000000016)0.439:0.019120000000000026,MBI4858425:0.0053200000000002134)0.975:0.05799000000000021)0.979:0.09473999999999982)0.815:0.032399999999999984)0.96:0.09620000000000006)0.993:0.12846000000000002)0.392:0.022950000000000248)0.897:0.048779999999999824,(WP_013121763:0.006530000000000147,WP_052217771:0.011370000000000324)0.995:0.11146999999999974)0.987:0.13112000000000013)0.239:0.016039999999999832)0.912:0.16569000000000011)0.998:0.43194,(WP_087352512:0.7223099999999998,WP_014425896:0.47208000000000006)0.969:0.29342000000000024)0.688:0.13857000000000008)0.695:0.06607999999999992)0.608:0.03069999999999995)0.842:0.10033000000000003)0.903:0.05060999999999982)0.228:0.030770000000000408)0.771:0.048639999999999795,((NIN91926:0.1365599999999998,(TET40652:0.059169999999999945,MQY65826:0.024659999999999904)0.858:0.0745499999999999)1.0:0.78458,((((((OKY79100:0.32416,(OPY31048:0.22272999999999987,(WP_049796371:0.33589,(WP_026068678:0.11894999999999989,(WP_020448778:0.12829999999999986,NLK26114:0.1854300000000002)0.985:0.14144999999999985)0.807:0.13522000000000034)0.755:0.14704999999999968)1.0:0.6671800000000001)0.976:0.22119,(((MBC8442323:0.25468,RLC66730:0.17121999999999993)1.0:0.4100600000000001,(((ATW28568:0.27034,((((WP_084575629:0.19718999999999998,((WP_197723966:0.022680000000000256,(WP_197723970:0.000530,BBB91293:0.017719999999999736)0.756:0.006140000000000256)0.982:0.08137999999999979,(WP_145094839:0.022529999999999717,(WP_094605432:0.005170000000000119,(OZC17938:0.016880000000000006,WP_094605418:0.012640000000000207)0.271:0.000530)0.939:0.03407999999999989)0.95:0.05418000000000012)0.943:0.06300000000000017)0.977:0.09559999999999969,((WP_084575627:0.13499000000000017,(WP_093797125:0.16016999999999992,WP_021168462:0.10734999999999983)0.964:0.12465999999999999)0.996:0.1961900000000001,(WP_126308332:0.20146000000000042,(WP_094605419:0.0277099999999999,WP_145094877:0.0602100000000001)0.892:0.057920000000000194)1.0:0.17587999999999981)0.941:0.0920399999999999)0.836:0.03738999999999981,(HGF88456:0.10975000000000001,(WP_036939029:0.000550,WP_050753528:0.006310000000000038)0.996:0.15832000000000024)0.944:0.07205999999999957)0.954:0.0875600000000003,(KFD41411:0.14112999999999953,(WP_068966346:0.11521999999999988,WP_012813440:0.13874999999999993)0.484:0.030289999999999928)0.979:0.09251000000000031)0.821:0.036980000000000235)0.756:0.07082999999999995,((WP_186842069:0.26900000000000013,(HCE77502:0.16293999999999986,(WP_073994062:0.13290999999999986,(WP_014184074:0.06382000000000021,(WP_073033384:0.09959000000000007,(WP_092335491:0.000540,WP_014903796:0.03996999999999984)0.901:0.03894999999999982)0.968:0.051509999999999945)0.994:0.13417999999999974)0.856:0.08424999999999994)0.988:0.15307000000000048)0.998:0.21753999999999962,(WP_154620947:0.34163999999999994,WP_191477432:0.26259999999999994)0.435:0.041679999999999495)0.562:0.03140000000000054)0.342:0.062289999999999957,(RJX24216:0.35531999999999986,PKL24366:0.21997)0.892:0.09618000000000038)0.953:0.17103000000000002)0.982:0.24974000000000007,((WP_013194522:0.0354000000000001,WP_013194774:0.11993999999999971)0.991:0.2544599999999999,(NLI61825:0.6779699999999997,(RQD81406:0.24069999999999991,((WP_135604729:0.01631999999999989,WP_135604708:0.000540)1.0:0.31521,((WP_048178606:0.03377000000000052,WP_048181993:0.01796000000000042)0.917:0.04329999999999945,(((((WP_048141722:0.018959999999999866,(WP_048160756:0.005549999999999944,WP_048133385:0.000550)0.889:0.014639999999999986)0.99:0.04549000000000003,((AKB78301:0.000550,WP_048143342:0.000550)0.997:0.09662000000000015,(((WP_048043677:0.000550,((((WP_048047888:0.000540,((WP_048046403:0.000540,AGF98689:0.005409999999999915)0.4:0.005450000000000177,WP_048042243:0.005389999999999784)0.0:0.000550)0.914:0.005430000000000046,WP_048043122:0.000540)0.916:0.000540,WP_011035223:0.005380000000000162)0.353:0.005409999999999915,WP_048041204:0.005389999999999784)0.0:0.000550)0.997:0.000710,WP_048045046:0.000550)0.0:0.000710,(((WP_048037606:0.000550,((AAM31134:0.000550,WP_048041216:0.000550)0.0:0.000550,WP_048049248:0.011019999999999808)0.847:0.010440000000000005)0.0:0.000550,WP_048046887:0.005459999999999798)0.998:0.027579999999999938,WP_048047962:0.000550)0.501:0.0022299999999999542)0.993:0.09724999999999984)0.898:0.03092000000000006)0.747:0.007620000000000182,(WP_011022912:0.025650000000000173,WP_048171675:0.014839999999999964)0.917:0.021470000000000322)0.828:0.015149999999999775,(WP_048142712:0.011420000000000208,(HII78906:0.09078999999999993,('MtmC1_(2)':0.02733999999999992,(WP_048169156:0.006170000000000009,(WP_048169165:0.005520000000000191,WP_048178969:0.000550)0.858:0.01034999999999986)0.87:0.016590000000000105)0.753:0.006720000000000059)0.67:0.016120000000000134)0.958:0.03297999999999979)0.98:0.07013999999999987,(((WP_048169770:0.000550,(WP_048144042:0.005510000000000126,WP_048134867:0.000550)0.846:0.005509999999999682)0.965:0.03428000000000031,(WP_048130008:0.03520999999999974,WP_048128733:0.08710999999999958)0.737:0.007120000000000459)0.937:0.0330499999999998,(((WP_048128728:0.03407999999999989,TFH03155:0.005199999999999871)0.902:0.01811000000000007,(WP_048130009:0.015810000000000102,WP_048126966:0.053220000000000045)0.902:0.01676999999999973)0.975:0.035559999999999814,((WP_011305870:0.04834999999999967,(((WP_048106316:0.016910000000000203,WP_048108466:0.016840000000000188)0.854:0.010870000000000157,((WP_011305868:0.0289299999999999,(WP_048156643:0.000540,((AKJ39555:0.000550,WP_048177688:0.000550)0.881:0.007849999999999913,(AKB58746:0.000530,WP_048123347:0.000550)0.0:0.000540)0.944:0.02159000000000022)0.917:0.02159000000000022)0.891:0.02253000000000016,((WP_048158455:0.005529999999999813,WP_048124322:0.005529999999999813)0.932:0.000550,WP_048120646:0.052729999999999944)0.861:0.012280000000000069)0.821:0.012970000000000148)0.94:0.02917000000000014,WP_048108472:0.000540)0.967:0.05501999999999985)0.922:0.04143000000000008,(WP_128503314:0.053520000000000234,(WP_048167688:0.022079999999999878,WP_054298912:0.036109999999999864)0.824:0.02391000000000032)0.868:0.025909999999999656)0.765:0.027449999999999974)0.475:0.012650000000000272)0.888:0.02638999999999969)0.94:0.04635999999999996)0.978:0.12531000000000025)0.295:0.04760000000000009)0.27:0.0513300000000001)0.611:0.10420000000000007)1.0:0.6090600000000004)0.246:0.07121999999999984)0.853:0.04413,(((WP_133517995:0.21294999999999975,(NLI62997:0.06111999999999984,NLI62081:0.05536999999999992)0.996:0.21234999999999982)0.995:0.19760000000000044,(((NLK24990:0.35207999999999995,WP_026069102:0.31686000000000014)0.919:0.17151000000000005,(WP_020448787:0.2838999999999996,((((((MBE6513832:0.17083000000000004,QHK17762:0.10295999999999994)0.443:0.017349999999999977,(MBE6517941:0.38093999999999983,(MBE6520806:0.13039999999999985,((TQS85439:0.13463000000000003,MBE6518924:0.08278000000000008)0.48:0.03153000000000006,((AMK13783:0.021380000000000177,AMK14261:0.031260000000000066)0.977:0.07081999999999988,(MBE6524889:0.08018999999999998,MBE6518000:0.10868000000000011)0.875:0.05365999999999982)0.817:0.02646000000000015)0.989:0.15188999999999986)0.864:0.08540999999999999)0.803:0.09783000000000008)0.985:0.13901999999999992,NLU46282:0.2272599999999998)0.91:0.06272000000000011,((AGI47309:0.03740999999999994,AGI48093:0.04620999999999986)0.999:0.18925999999999998,(WP_058746969:0.000530,TQS78808:0.0753499999999998)0.999:0.1814300000000002)0.868:0.0590799999999998)0.858:0.03817000000000004,(WP_015505018:0.014200000000000212,CDF30939:0.035050000000000026)0.985:0.10477999999999987)0.987:0.14993000000000034,NCA74053:0.3802800000000004)0.957:0.1310399999999996)0.989:0.2184400000000002)0.965:0.16286999999999985,((((((WP_135612611:0.05248000000000008,((WP_135611072:0.02267999999999981,(SES80737:0.006529999999999703,WP_091689614:0.000530)0.974:0.000710)0.924:0.03682000000000052,((((WP_135609559:0.004890000000000061,((WP_091688301:0.000550,SES64320:0.013959999999999972)0.964:0.027019999999999822,WP_135605944:0.022279999999999855)0.459:0.006889999999999841)0.64:0.013669999999999849,WP_048195446:0.000550)0.513:0.01114000000000015,((WP_172366926:0.037049999999999805,(ABE52282:0.007439999999999891,WP_048063580:0.000550)0.976:0.05742000000000003)0.895:0.028490000000000126,WP_048205939:0.03562000000000021)0.325:0.022400000000000198)0.961:0.04708000000000001,(WP_048193756:0.022479999999999833,(WP_156145992:0.05367999999999995,((AKB84490:0.06700000000000017,(WP_172365833:0.09303000000000017,NYT18738:0.016350000000000087)0.792:0.017129999999999868)0.957:0.05900000000000016,WP_135606739:0.01645999999999992)0.275:0.007120000000000015)0.849:0.013959999999999972)0.668:0.005810000000000093)0.987:0.09992000000000023)0.973:0.09758999999999984)0.954:0.11238999999999999,(((WP_083433116:0.000550,(WP_129599505:0.01792999999999978,((WP_013038113:0.006229999999999514,(OBZ34966:0.010650000000000492,((WP_072359218:0.000550,((WP_129597159:0.04389000000000021,((SDV99323:0.01615000000000011,WP_072562245:0.000550)0.908:0.03322000000000003,(RXG34021:0.013049999999999784,WP_128754538:0.000550)0.883:0.02574999999999994)0.542:0.000980)0.666:0.06684000000000001,WP_013036969:0.012440000000000007)0.84:0.000540)0.99:0.000510,((WP_096713085:0.000530,(TCL12404:0.000540,SNY23519:0.000550)0.892:0.005879999999999663)0.925:0.011849999999999916,OBZ35608:0.000550)0.792:0.005850000000000355)0.795:0.006639999999999979)0.859:0.000540)0.777:0.005399999999999849,(WP_084006322:0.000550,(SMH38136:0.005009999999999959,ATU09198:0.000540)0.868:0.0049200000000000355)0.917:0.014880000000000226)0.875:0.013980000000000103)0.933:0.019849999999999923)0.827:0.005310000000000592,APH39897:0.000540)1.0:0.000970,SDW64475:0.004150000000000098)1.0:0.25)0.511:0.0737300000000003,(WP_013195341:0.013459999999999805,WP_013194859:0.05959000000000003)1.0:0.32691000000000026)0.93:0.09764999999999979,((((WP_023845231:0.05007000000000028,(WP_154808500:0.05469999999999997,(WP_091711137:0.011490000000000222,((WP_023845251:0.010809999999999764,(WP_091936752:0.011330000000000062,(WP_091936993:0.000550,SFM71364:0.000550)0.978:0.043849999999999945)0.925:0.026879999999999793)0.759:0.009910000000000085,WP_154808488:0.017590000000000217)0.991:0.049760000000000026)0.738:0.009230000000000071)0.89:0.02931000000000017)0.962:0.057139999999999525,(WP_176963989:0.01114000000000015,(KXS40258:0.027559999999999807,WP_176964003:0.02676999999999996)0.977:0.04105000000000025)0.972:0.049579999999999735)0.37:0.029209999999999958,(MBC7085056:0.045130000000000337,(WP_015323501:0.034319999999999684,OPY21121:0.007200000000000095)0.886:0.030440000000000467)0.995:0.08155999999999963)0.21:0.02181000000000033,(AFV23888:0.09696000000000016,(WP_176964004:0.3424800000000001,AFV23911:0.3143699999999998)0.999:0.21904000000000012)0.155:0.027449999999999974)0.955:0.08589000000000002)0.471:0.030899999999999928,((WP_048179020:0.03168000000000015,HII01679:0.03393999999999986)0.998:0.1264099999999999,(((((AKB13118:0.000540,(WP_149761900:0.000550,(BAW28108:0.000540,WP_048167188:0.005449999999999733)0.0:0.00140000000000029)1.0:0.0037799999999998946)0.956:0.030219999999999914,(WP_128504153:0.04126999999999992,WP_054297638:0.04139000000000026)0.906:0.02059999999999995)0.978:0.05208999999999975,(HHV24088:0.025700000000000056,((WP_048180568:0.000530,(AKB26017:0.000540,HII02891:0.005449999999999733)0.814:0.007279999999999731)0.993:0.0933900000000003,(((WP_048135208:0.005589999999999762,WP_048137022:0.000540)0.952:0.022020000000000373,(WP_048129297:0.01772000000000018,WP_048127492:0.0281100000000003)0.842:0.010800000000000143)0.751:0.008739999999999526,((WP_048049923:0.03927000000000014,(WP_048065003:0.000550,AAM04367:0.000530)0.985:0.046559999999999935)0.452:0.007699999999999818,(((WP_048049720:0.005409999999999915,((AAM32657:0.000550,WP_015412949:0.000550)0.0:0.000550,(WP_048039209:0.00562000000000018,WP_048049098:0.06424000000000007)0.0:0.000550)0.958:0.03744999999999998)0.907:0.03255000000000008,(WP_048045614:0.007750000000000146,(KKH26279:0.000530,WP_048043719:0.000550)1.0:0.07146000000000008)0.281:0.014949999999999797)0.747:0.011810000000000098,((((AGF97446:0.011390000000000011,WP_048041924:0.004210000000000047)0.96:0.0011999999999998678,AAM31748:0.000550)0.89:0.000540,WP_048039218:0.000550)0.0:0.000550,(WP_048037232:0.000540,(WP_048036696:0.0055400000000003224,WP_048039968:0.000550)0.926:0.016350000000000087)0.882:0.010800000000000143)0.845:0.014659999999999673)0.985:0.06253999999999982)0.99:0.07139000000000006)0.709:0.038280000000000314)0.964:0.0754999999999999)0.336:0.00929000000000002)0.416:0.05078000000000005,((WP_048166440:0.005459999999999798,BAW29937:0.000550)0.96:0.03740000000000032,(((OEU42523:0.05491000000000046,((WP_048177707:0.005560000000000009,(AKB53925:0.000550,WP_048123111:0.000550)0.948:0.000530)0.834:0.03656000000000015,((WP_011308511:0.01827000000000023,((WP_048106279:0.031489999999999796,WP_095646162:0.026269999999999794)0.964:0.05453000000000019,WP_048120666:0.011990000000000167)0.736:0.03322000000000003)0.644:0.03742999999999963,((AKB78616:0.000540,WP_048143406:0.000550)0.993:0.06035999999999997,(WP_011022395:0.02660000000000018,(WP_048171401:0.00727000000000011,AKB36153:0.019000000000000128)0.975:0.044540000000000024)0.865:0.02288000000000001)0.982:0.08519999999999972)0.988:0.09514000000000022)0.992:0.09298000000000028)0.719:0.030199999999999783,(WP_128507926:0.04760000000000009,(HII92107:0.043689999999999785,((WP_048154921:0.026390000000000136,WP_048136559:0.024630000000000152)0.901:0.0176400000000001,((WP_048119496:0.011229999999999851,WP_048154426:0.000540)0.771:0.009540000000000326,(WP_095643997:0.0045999999999999375,WP_048106458:0.00851000000000024)0.969:0.04084999999999983)0.858:0.010790000000000077)0.735:0.004909999999999748)0.902:0.021430000000000504)0.844:0.016969999999999708)0.619:0.020310000000000272,(((WP_048162583:0.000550,(WP_048135050:0.000540,(WP_048171312:0.005700000000000038,WP_048138760:0.000550)0.933:0.005589999999999762)0.933:0.0056200000000004025)0.818:0.011330000000000062,(WP_048129223:0.044929999999999914,WP_048127793:0.023600000000000065)0.587:0.012960000000000527)0.983:0.04795999999999978,(WP_048172322:0.0461999999999998,(HIH75324:0.03302000000000005,WP_048138814:0.043849999999999945)0.793:0.01158999999999999)0.072:0.000540)0.949:0.03279000000000032)0.743:0.010180000000000078)0.885:0.05209999999999981)0.777:0.023639999999999883,((HII80006:0.0871900000000001,(((((WP_048125538:0.000550,AKB17212:0.07983999999999991)0.983:0.036680000000000046,((TFH06050:0.005289999999999573,(WP_048142837:0.000540,(WP_048162859:0.008639999999999759,WP_048134375:0.0047399999999999665)0.989:0.049020000000000064)0.943:0.018129999999999757)0.758:0.006210000000000271,WP_048124399:0.023470000000000102)0.902:0.02210000000000001)0.943:0.03237000000000023,((WP_048142243:0.02890999999999977,(WP_048040699:0.005609999999999893,(TAH75093:0.005630000000000024,WP_048036790:0.000550)0.0:0.000550)0.979:0.0343599999999995)0.737:0.01193000000000044,('MtbC1_(2)':0.005790000000000184,(AKB27170:0.005959999999999965,WP_048169681:0.000550)0.998:0.06194000000000033)0.839:0.000540)0.869:0.023740000000000094)0.86:0.0278299999999998,(OEU42560:0.06682000000000032,(WP_128504552:0.048960000000000115,((((WP_048117644:0.000550,AKB42746:0.005980000000000096)0.97:0.017509999999999692,((WP_048102697:0.000540,AAZ70456:0.005999999999999783)0.916:0.011500000000000288,('Cluster_corrinoid_protein_139_(2)':0.000540,AKB53460:0.005970000000000031)0.884:0.0057400000000003)0.0:0.000530)0.892:0.011670000000000513,(HII93816:0.019230000000000302,(WP_095643743:0.012109999999999843,(AKB82528:0.00602999999999998,WP_048108033:0.000550)0.796:0.005860000000000198)0.68:0.002930000000000099)0.871:0.01501000000000019)0.957:0.029609999999999914,((HHV24692:0.011699999999999822,(WP_054298262:0.011499999999999844,(WP_048167810:0.000550,AKB13820:0.00601999999999947)0.987:0.03786000000000023)0.965:0.02950000000000008)0.743:0.007249999999999979,NLN44646:0.04736999999999991)0.901:0.02110000000000012)0.914:0.027940000000000076)0.327:0.01941999999999977)0.39:0.017749999999999932)0.921:0.04265000000000008,(WP_048181479:0.031879999999999686,HII00815:0.033360000000000056)0.982:0.06485999999999992)0.95:0.061960000000000015)0.964:0.04837999999999987,(HII01175:0.02890999999999977,WP_048183147:0.03583999999999987)0.963:0.03749000000000002)0.828:0.021160000000000068)0.906:0.06145000000000023)0.294:0.046720000000000095)0.928:0.07170999999999994,(WP_013897910:0.036719999999999864,RQD91028:0.13609000000000027)0.992:0.13470000000000004)0.622:0.03947999999999974)0.867:0.07835000000000036)1.0:0.35502999999999973,((OKY77546:0.5125500000000001,(WP_086637115:0.046130000000000226,RZN63219:0.03499000000000008)0.997:0.32550999999999997)0.999:0.42703999999999986,(((WP_013195345:0.32326999999999995,((((((OPY22202:0.04991000000000012,(WP_015323497:0.04855000000000009,OPY21125:0.05498000000000003)0.919:0.03860000000000019)0.994:0.12404999999999955,(((WP_013038117:0.027169999999999916,WP_072561405:0.000540)0.672:0.005930000000000213,((WP_072360528:0.005830000000000002,(WP_129598422:0.016510000000000025,WP_129596779:0.04440999999999984)0.71:0.01766000000000001)0.952:0.036559999999999704,(WP_123136145:0.013700000000000045,(WP_105460365:0.000550,(RSD33133:0.000550,WP_096713060:0.000550)0.836:0.005389999999999784)0.968:0.03594000000000008)0.882:0.02487999999999957)0.432:0.009630000000000472)0.983:0.1166999999999998,(WP_048205942:0.033600000000000296,(WP_154809803:0.23694000000000015,(WP_091690081:0.000540,(((WP_135605938:0.022130000000000205,WP_091688295:0.0047000000000001485)0.929:0.021700000000000053,(WP_048195452:0.032560000000000144,((WP_011500301:0.010079999999999867,WP_011499430:0.027509999999999923)0.979:0.04504000000000019,(WP_172363248:0.016119999999999912,WP_172366915:0.010639999999999983)0.787:0.00658000000000003)0.956:0.03221000000000007)0.865:0.017079999999999984)0.569:0.000550,(WP_135612608:0.0613100000000002,WP_135609564:0.000550)0.421:0.016109999999999847)0.926:0.02140999999999993)0.986:0.07833999999999985)0.9:0.04960000000000031)0.971:0.08795999999999982)0.999:0.21816999999999975)0.852:0.03586000000000045,(((((KXS41813:0.035029999999999895,WP_176965485:0.12081000000000008)1.0:0.5102600000000002,((SDF80410:0.00395000000000012,WP_091709990:0.10668999999999995)0.924:0.07342000000000004,(WP_023844174:0.2005300000000001,WP_154809477:0.15761000000000003)0.869:0.05575999999999981)0.999:0.47524999999999995)1.0:0.4339299999999997,(WP_023844869:0.10203000000000007,WP_154809018:0.09053999999999984)0.987:0.21938999999999975)0.902:0.09626000000000001,(OPY19613:0.0700700000000003,HII92966:0.14109999999999978)0.934:0.07202999999999982)0.986:0.12957000000000019,(((WP_091936757:0.039060000000000095,WP_091711134:0.021609999999999907)0.286:0.014979999999999993,(WP_023845247:0.015530000000000044,WP_154808491:0.027940000000000076)0.73:0.007940000000000058)1.0:0.11363999999999974,(WP_094229019:0.05410000000000004,(AFV23893:0.09094999999999986,WP_176963993:0.10603000000000007)0.889:0.06600000000000028)0.898:0.04514999999999958)0.929:0.047290000000000276)0.033:0.009310000000000151)0.857:0.035969999999999835,(RQD82607:0.08108999999999966,WP_013897774:0.06900999999999957)0.988:0.11263000000000023)0.941:0.06076000000000015,(((MBE6520805:0.13432999999999984,(AMK14256:0.0712299999999999,MBE6524890:0.12529000000000012)0.823:0.09316000000000013)0.999:0.2709199999999998,((((AMH94494:0.23865999999999987,MBE6520255:0.40329999999999977)0.813:0.10413000000000006,(WP_082662366:0.6704599999999998,(AGI48090:0.0902099999999999,(TQS81082:0.1095299999999999,(CDF30944:0.022110000000000074,WP_015505015:0.006639999999999979)0.558:0.04551000000000016)0.963:0.09509999999999996)0.82:0.06748999999999983)0.973:0.13111000000000006)0.853:0.05074999999999985,(NCA74049:0.23356999999999983,QHK17761:0.17402000000000006)0.938:0.09091000000000005)0.925:0.07649999999999979,((NLL94735:0.1781600000000001,(TQS84981:0.20615000000000006,(MBE6513831:0.1234099999999998,(MBE6522026:0.04219999999999979,(MBE6523935:0.04410999999999987,MBE6528439:0.0647899999999999)0.951:0.05661000000000005)0.934:0.049020000000000064)0.958:0.09864000000000006)0.778:0.09352999999999989)0.964:0.1478299999999999,TQS79635:0.5905399999999998)0.297:0.02925999999999984)0.898:0.09014999999999995)1.0:0.3755700000000002,((WP_020448782:0.008440000000000225,TQS82364:0.026940000000000186)0.995:0.15976999999999997,(WP_026069100:0.22916000000000025,(NLT38547:0.3288199999999999,(NLT38810:0.4921199999999999,NLT38814:0.3072300000000001)0.963:0.1634899999999999)0.821:0.05635000000000012)0.188:0.06336999999999993)0.916:0.1221899999999998)0.992:0.17234000000000016)0.548:0.02179999999999982,((((WP_048180583:0.015470000000000539,HII02893:0.006680000000000241)0.999:0.1040899999999998,((WP_048129310:0.03905000000000003,(WP_048127482:0.050000000000000266,(WP_048132529:0.000970,WP_048172600:0.010050000000000114)0.958:0.041180000000000216)0.936:0.029999999999999805)0.959:0.032970000000000166,(WP_048049918:0.02768999999999977,(WP_011020969:0.07114999999999982,(WP_048039288:0.000550,AGF97445:0.017509999999999692)0.957:0.030620000000000314)0.805:0.013290000000000024)0.467:0.022350000000000314)0.908:0.027839999999999865)0.845:0.037679999999999936,((WP_048181470:0.020239999999999814,HII00816:0.01794999999999991)1.0:0.16860000000000053,((OEU42563:0.11096000000000039,(((WP_128504554:0.04919000000000029,WP_128507890:0.013450000000000184)0.866:0.02536000000000005,((WP_048167193:0.000530,(WP_048167811:0.002329999999999721,WP_149761882:0.000550)1.0:0.0032399999999999096)0.859:0.014429999999999943,(WP_167829590:0.000540,WP_167829556:0.04824999999999946)0.916:0.019280000000000186)0.902:0.022350000000000314)0.822:0.01786999999999983,((WP_048048845:0.011379999999999946,WP_011033979:0.000530)0.97:0.048089999999999744,((WP_095643742:0.014450000000000074,((WP_011306503:0.010699999999999932,WP_048120103:0.000550)0.906:0.011100000000000332,(WP_048108036:0.021549999999999514,(HII92003:0.010790000000000077,WP_048117652:0.015039999999999942)0.178:0.000550)0.378:0.000530)0.892:0.01582999999999979)0.904:0.02760999999999969,(NLN43190:0.007100000000000328,(HHV23008:0.04403999999999986,NLN44870:0.01713999999999949)0.966:0.05698000000000025)0.957:0.037029999999999674)0.898:0.01919000000000004)0.92:0.033740000000000325)0.904:0.0276200000000002)0.686:0.02049999999999974,(((WP_048142237:0.000540,(WP_048169686:0.04420000000000002,'MttC1_(2)':0.006439999999999557)0.978:0.038450000000000095)0.281:0.014020000000000366,(AGF97114:0.036590000000000344,(WP_048036796:0.000540,(WP_011033632:0.000550,NLO31324:0.0054800000000003735)0.835:0.005449999999999733)0.953:0.000510)0.872:0.016680000000000028)0.925:0.026409999999999823,(WP_048162860:0.000540,((WP_048134381:0.000550,(WP_048144146:0.07007999999999992,WP_048171528:0.005409999999999915)0.212:0.000540)0.771:0.005659999999999776,(WP_048124402:0.022870000000000168,WP_048125544:0.03237000000000023)0.995:0.0566399999999998)0.106:0.010780000000000456)0.997:0.06389999999999985)0.863:0.029349999999999987)0.859:0.04944000000000015)0.791:0.025779999999999692)0.91:0.04269999999999996,(WP_048140304:0.33609,(WP_133517996:0.2494900000000002,NLI73062:0.26986)0.684:0.03987000000000007)0.809:0.052729999999999944)0.998:0.1542699999999999)0.881:0.08365)0.991:0.17368000000000006,(KUK04061:0.04486999999999952,WP_042686907:0.000540)1.0:0.36311000000000027)0.982:0.13592999999999966,(((RLG22311:0.20877999999999997,WP_042686903:0.15346999999999955)1.0:0.34181000000000017,((WP_091711082:0.3481399999999999,HII92963:0.17650999999999994)0.981:0.14358000000000004,(WP_172363244:0.4748800000000002,WP_048140300:0.24079999999999968)0.789:0.10318000000000005)0.996:0.34837000000000007)0.751:0.11600999999999972,(((HAP31568:0.4155099999999998,(((((NIQ39691:0.021749999999999936,NIM97840:0.025949999999999918)0.963:0.08314000000000021,(NIQ37362:0.20867999999999975,((MAF33810:0.05149999999999988,HEA65552:0.02868000000000004)0.986:0.11589999999999989,(MBC8443715:0.12464999999999993,(MBC8442194:0.2112099999999999,MBC8440050:0.08794000000000013)0.816:0.06742999999999988)0.948:0.07237999999999989)0.999:0.14178999999999986)0.891:0.052070000000000505)0.695:0.06571999999999978,CAB1081903:0.46523000000000003)0.419:0.03498000000000001,MBI5445442:0.19979000000000013)0.995:0.1766300000000003,(PKL58729:0.14419000000000004,PKM81210:0.23585999999999974)0.931:0.08384000000000036)0.938:0.07276999999999978)0.963:0.1067199999999997,((HAP31480:0.5423099999999996,(PKM81211:0.23209999999999997,PKM81236:0.18491999999999997)0.948:0.12265999999999977)0.879:0.08010000000000028,((((HEA65545:0.1150199999999999,MBC8442322:0.19431999999999983)0.902:0.04212000000000016,NIQ37363:0.11064000000000007)0.928:0.044010000000000105,(NIQ39693:0.020950000000000024,NIS68580:0.020540000000000447)0.877:0.03899000000000008)0.998:0.17253000000000007,NNL76771:0.43495000000000017)0.608:0.0650299999999997)0.966:0.11349999999999971)0.803:0.07244000000000028,(HHY38446:0.3893200000000001,((((WP_007784793:0.5053399999999999,(KUO49211:0.5255200000000002,HHY38450:0.32491000000000003)0.64:0.15648000000000017)0.956:0.1788400000000001,((KUO50052:0.23611999999999989,(QOX64113:0.44808000000000003,(NLY82541:0.254,(SCJ68402:0.00611000000000006,(WP_067537601:0.000550,WP_118336021:0.005630000000000024)0.97:0.049650000000000194)0.186:0.07067999999999985)1.0:0.51613)0.991:0.3005199999999999)0.034:0.10349000000000008,(((WP_028307867:0.28401999999999994,(ATW28136:0.15933999999999982,(HHX77515:0.1161500000000002,ATW27252:0.08943000000000012)0.957:0.08421000000000012)0.787:0.059270000000000156)0.975:0.1232899999999999,(HHW30041:0.13226000000000004,WP_044665028:0.12631000000000014)0.999:0.24194000000000004)0.604:0.06050999999999984,(KJS48853:0.2942699999999996,WP_014183625:0.28219999999999956)0.454:0.06081000000000003)0.797:0.038120000000000154)0.99:0.20314000000000032)0.347:0.07468999999999948,(HGE65111:0.6007599999999997,((((NNM06086:0.3063799999999999,(WP_084070494:0.27366,(RTZ98637:0.19307000000000007,MBC2713150:0.06915000000000004)0.972:0.17181999999999986)0.729:0.08781999999999979)0.793:0.07535999999999987,(RLC04119:0.12722999999999995,NNL76528:0.23897000000000013)0.998:0.2275100000000001)0.903:0.10687999999999986,TFG90706:0.46538999999999975)0.248:0.05557000000000034,RLC32993:0.6142600000000003)0.836:0.06183999999999967)0.922:0.11241999999999974)0.893:0.09388000000000041,((NOR12199:0.3469500000000001,HEB32368:0.50163)0.865:0.07464000000000004,(RLE11594:0.05033999999999983,RLF98233:0.04057000000000022)0.94:0.07542999999999989)0.95:0.09582000000000024)0.552:0.08069999999999977)0.992:0.1938200000000001)0.947:0.10813999999999968)0.861:0.07667000000000002)0.717:0.05665999999999993)0.417:0.05908000000000024)0.978:0.1622300000000001)0.964:0.11736999999999975,MBI2315865:0.99024)0.832:0.026229999999999976,(((((((((((NLW91772:0.7833700000000001,(WP_013174509:0.6172,NSW83300:0.5615000000000001)0.982:0.34036)0.941:0.24750000000000005,(((((OPY66135:0.3083100000000001,((((((HBS59452:0.18907000000000007,(WP_197723987:0.036189999999999944,BBB90537:0.025479999999999947)0.975:0.14224000000000014)1.0:0.37317,(WP_173202435:0.18920000000000003,MBF0529483:0.33589)0.8:0.04886999999999997)0.42:0.04112999999999989,MBI1921045:0.19107999999999947)0.967:0.09341000000000044,('Cluster_corrinoid_protein_54_(2)':0.19229999999999947,(WP_199387124:0.18220999999999998,(WP_185242542:0.14929999999999977,(WP_136513191:0.02320000000000011,(WP_199396745:0.02458999999999989,WP_199388036:0.050519999999999676)0.313:0.02803000000000022)0.704:0.03385999999999978)0.95:0.05690000000000017)0.589:0.02638999999999969)0.983:0.11715000000000053)0.296:0.02754999999999974,('Cluster_corrinoid_protein_198_(2)':0.3318299999999996,('Cluster_corrinoid_protein_33_(2)':0.23830000000000018,('Cluster_corrinoid_protein_86_(2)':0.057640000000000136,('Cluster_corrinoid_protein_85_(2)':0.000550,(WP_155447106:0.04007000000000005,WP_184428001:0.02281999999999984)0.98:0.04964000000000013)0.968:0.08937000000000017)0.992:0.2149000000000001)1.0:0.31552999999999987)0.934:0.11317000000000021)0.815:0.03221000000000007,(NMW22825:0.5080400000000003,(('Cluster_corrinoid_protein_60_(2)':0.049370000000000136,'Cluster_corrinoid_protein_59_(2)':0.07132000000000005)0.997:0.1647000000000003,(WP_131917750:0.12788999999999984,('Cluster_corrinoid_protein_58_(2)':0.017409999999999926,WP_188039490:0.000550)0.833:0.06515999999999966)0.959:0.09749000000000052)0.909:0.08640999999999988)0.93:0.0899700000000001)0.497:0.032869999999999955)0.76:0.020170000000000243,(((MBI5444981:0.26681999999999984,(NMW19814:0.21668999999999983,NTV03103:0.12905999999999995)1.0:0.4034799999999996)0.896:0.09776000000000007,(WP_073077861:0.23914000000000035,WP_015709282:0.39663000000000004)0.996:0.2909999999999995)0.72:0.06017000000000028,('Cluster_corrinoid_protein_153_(2)':0.045110000000000205,'Cluster_corrinoid_protein_152_(2)':0.000540)1.0:0.4754100000000001)0.876:0.06184000000000012)0.942:0.07374999999999954,(((((HBF37211:0.41732999999999976,HBE77056:0.11116999999999955)0.993:0.18443000000000032,(((((WP_009616668:0.2329699999999999,('Cluster_corrinoid_protein_16_(2)':0.08818999999999999,(OPY88514:0.08809000000000022,'Cluster_corrinoid_protein_19_(2)':0.06696999999999997)0.981:0.09319999999999995)0.885:0.08621999999999996)0.915:0.08610000000000007,(ATW27796:0.37483999999999984,(WP_132246113:0.37377000000000016,((((WP_014185202:0.21744999999999992,(WP_007781496:0.17044999999999977,('Cluster_corrinoid_protein_117_(2)':0.10082000000000013,WP_135552438:0.1021399999999999)0.851:0.045560000000000045)0.598:0.039390000000000036)0.899:0.07152000000000003,'Cluster_corrinoid_protein_148_(2)':0.1811799999999999)0.998:0.18287999999999993,(MBI9091916:0.21975999999999996,MBI9047740:0.18175000000000008)0.942:0.08761999999999981)0.932:0.08230000000000004,((WP_164958062:0.03534000000000015,(WP_164946678:0.000550,('Cluster_corrinoid_protein_165_(2)':0.000530,WP_164950685:0.011249999999999982)0.451:0.005269999999999886)0.922:0.04787000000000008)1.0:0.25959999999999983,('Cluster_corrinoid_protein_102_(2)':0.16995000000000005,((('Cluster_corrinoid_protein_4_(2)':0.21272000000000002,('Cluster_corrinoid_protein_87_(2)':0.14936000000000016,((((((((('Cluster_corrinoid_protein_89_(2)':0.000550,((WP_085332957:0.005450000000000177,'Cluster_corrinoid_protein_90_(2)':0.000550)0.0:0.000550,EPS47071:0.000550)0.919:0.005389999999999784)0.0:0.000550,((NFM77779:0.005389999999999784,WP_015957759:0.005380000000000162)0.0:0.000550,((NFD30151:0.00541999999999998,WP_106574460:0.005370000000000097)0.128:0.000550,WP_003358697:0.005409999999999915)0.0:0.000550)0.0:0.000550)0.948:0.000550,RHW65800:0.000550)0.0:0.000540,'Cluster_corrinoid_protein_91_(2)':0.005389999999999784)0.844:0.005399999999999849,(NFI46554:0.005399999999999849,(WP_025775289:0.000550,WP_061309949:0.005389999999999784)0.0:0.000550)0.0:0.000550)0.856:0.005380000000000162,WP_021106522:0.000550)0.889:0.010569999999999968,('Cluster_corrinoid_protein_88_(2)':0.04565000000000019,(WP_096044093:0.005380000000000162,('Cluster_corrinoid_protein_93_(2)':0.000550,((WP_072584498:0.005409999999999915,WP_030034744:0.000550)0.865:0.005399999999999849,WP_159034840:0.005409999999999915)0.0:0.000550)0.796:0.005389999999999784)0.858:0.011319999999999997)0.948:0.021689999999999987)0.767:0.005889999999999951,(WP_012343663:0.010930000000000106,(WP_012720395:0.000550,(EPS52182:0.000540,APU60434:0.003940000000000055)1.0:0.0015399999999998748)0.794:0.0053399999999999)0.871:0.010889999999999844)0.702:0.005939999999999834,('Cluster_corrinoid_protein_26_(2)':0.04999999999999982,('Cluster_corrinoid_protein_92_(2)':0.005399999999999849,((WP_163203719:0.000550,NFV69750:0.005440000000000111)0.913:0.010850000000000026,WP_163237419:0.005770000000000053)0.0:0.000550)0.942:0.022499999999999964)0.85:0.017220000000000013)0.733:0.020509999999999806)0.961:0.08835000000000015)0.979:0.12769999999999992,((((WP_063557149:0.020979999999999777,WP_127721327:0.026310000000000056)0.768:0.00525999999999982,'Cluster_corrinoid_protein_202_(2)':0.022310000000000052)0.916:0.010390000000000121,'Cluster_corrinoid_protein_199_(2)':0.000540)0.992:0.1592699999999998,(WP_029160050:0.05259999999999998,(WP_169297405:0.05139000000000005,WP_007060633:0.05155999999999983)0.731:0.008090000000000153)0.997:0.14556000000000013)0.514:0.09106000000000014)0.185:0.005879999999999885,(WP_150357197:0.027670000000000083,(HBC97427:0.01415999999999995,NLU09303:0.020030000000000214)0.986:0.10185000000000022)1.0:0.2388300000000001)0.335:0.08051999999999992)0.916:0.06976000000000004)0.752:0.02572999999999981)0.412:0.06091000000000002)0.858:0.08077000000000001)0.892:0.09492000000000012)0.802:0.07021999999999995,(NPV92780:0.24189000000000016,HHW40791:0.2030400000000001)0.881:0.06565999999999983)0.921:0.07240000000000002,WP_010076138:0.25944999999999974)0.913:0.050839999999999996,(('Cluster_corrinoid_protein_215_(2)':0.10118999999999989,'Cluster_corrinoid_protein_217_(2)':0.13724999999999987)0.991:0.1583800000000002,('Cluster_corrinoid_protein_115_(2)':0.37314000000000025,('Cluster_corrinoid_protein_12_(2)':0.015830000000000233,'Cluster_corrinoid_protein_13_(2)':0.027609999999999912)0.993:0.19338000000000033)0.881:0.09365999999999985)0.878:0.053830000000000044)0.385:0.02554999999999996)0.927:0.0694300000000001,(((WP_038671865:0.18559000000000037,(((((WP_021166618:0.03638999999999992,(WP_145096633:0.026939999999999742,WP_094603491:0.00602999999999998)0.799:0.011479999999999713)0.63:0.022950000000000248,('Cluster_corrinoid_protein_216_(2)':0.01042999999999994,(WP_188400163:0.005539999999999878,WP_075753720:0.005489999999999995)0.646:0.000540)1.0:0.13673000000000002)0.425:0.029609999999999914,(WP_144348929:0.12015999999999982,WP_084573908:0.05854000000000026)0.88:0.03376000000000001)0.815:0.04188999999999998,WP_093796246:0.0721099999999999)0.987:0.13553000000000015,(WP_126310224:0.11639,HBS58737:0.2746900000000001)0.923:0.08384999999999998)0.881:0.050349999999999895)0.94:0.07074999999999987,WP_013625879:0.28028999999999993)0.843:0.02906999999999993,(((WP_165414839:0.1659600000000001,((('Cluster_corrinoid_protein_43_(2)':0.005129999999999857,'Cluster_corrinoid_protein_44_(2)':0.02923000000000009)0.89:0.04817999999999989,(MBI4856333:0.007800000000000029,('Cluster_corrinoid_protein_45_(2)':0.0561799999999999,(PKM60157:0.038819999999999855,'Cluster_corrinoid_protein_46_(2)':0.04017999999999988)0.759:0.018299999999999983)0.897:0.03758999999999979)0.999:0.20000000000000018)1.0:0.22332000000000019,('Cluster_corrinoid_protein_158_(2)':0.07237999999999989,'Cluster_corrinoid_protein_157_(2)':0.07889999999999997)0.887:0.07030000000000003)0.989:0.15271000000000035)0.941:0.09224999999999994,(NLD49924:0.13429000000000002,(((WP_014255821:0.000540,WP_027621708:0.03866999999999976)0.98:0.040240000000000276,('Cluster_corrinoid_protein_49_(2)':0.04993999999999987,('Cluster_corrinoid_protein_48_(2)':0.016020000000000145,'Cluster_corrinoid_protein_47_(2)':0.03861999999999988)0.982:0.058310000000000084)0.876:0.02970000000000006)0.183:0.007530000000000037,('Cluster_corrinoid_protein_105_(2)':0.000530,'Cluster_corrinoid_protein_106_(2)':0.01142999999999983)0.977:0.04529000000000005)0.995:0.11081999999999992)0.659:0.06205000000000016)0.327:0.025399999999999867,'Cluster_corrinoid_protein_61_(2)':0.28213)0.91:0.044459999999999944)0.664:0.028189999999999937)0.564:0.004249999999999865,('Cluster_corrinoid_protein_214_(2)':0.1390399999999996,(WP_094605422:0.014590000000000103,WP_145094869:0.01590999999999987)0.836:0.0571299999999999)1.0:0.24774999999999991)0.925:0.05569000000000024,((NLL12046:0.5813900000000003,('Cluster_corrinoid_protein_52_(2)':0.3710300000000002,('Cluster_corrinoid_protein_64_(2)':0.11257000000000028,MBE6015594:0.21155000000000035)0.995:0.2361399999999998)0.879:0.09398000000000017)0.787:0.09576999999999991,((QOX65802:0.6055199999999998,('Cluster_corrinoid_protein_219_(2)':1.1226699999999998,(OGO79546:0.3645999999999998,MBC7915223:0.29571000000000014)0.803:0.2085300000000001)0.369:0.1236600000000001)0.989:0.2613699999999999,WP_014255470:0.2203599999999999)0.569:0.036000000000000476)0.95:0.0786699999999998)0.795:0.037799999999999834)0.766:0.03964999999999996,(('Cluster_corrinoid_protein_20_(2)':0.3081900000000002,('Cluster_corrinoid_protein_32_(2)':0.5633900000000001,OGO79542:0.27258000000000004)0.935:0.1389100000000001)0.974:0.15283000000000024,((((MBE6098615:0.06682000000000032,('Cluster_corrinoid_protein_51_(2)':0.004590000000000316,'Cluster_corrinoid_protein_50_(2)':0.01122000000000023)0.725:0.005279999999999951)0.455:0.005160000000000053,MBE6106050:0.054480000000000306)0.897:0.015099999999999447,WP_027407411:0.000540)1.0:0.3770100000000003,(('Cluster_corrinoid_protein_171_(2)':0.11704999999999988,MBE6093853:0.12822999999999984)0.743:0.11203999999999992,('Cluster_corrinoid_protein_164_(2)':0.19994999999999985,('Cluster_corrinoid_protein_163_(2)':0.012090000000000156,(MBE6084678:0.0051000000000001044,'Cluster_corrinoid_protein_162_(2)':0.005119999999999791)0.699:0.003130000000000077)0.961:0.11018999999999979)0.974:0.17128999999999994)1.0:0.3328500000000001)0.215:0.06869000000000014)0.617:0.07116999999999951)0.431:0.03255000000000052,QOX62275:0.5679400000000001)0.786:0.03581999999999974)0.948:0.08144000000000018,(((((HBC94498:0.20364000000000004,OPY59216:0.15093)0.999:0.29603,((HHW01638:0.015409999999999924,WP_120765862:0.000530)0.986:0.18592000000000009,('Cluster_corrinoid_protein_23_(2)':0.1171000000000002,('Cluster_corrinoid_protein_24_(2)':0.0307599999999999,'Cluster_corrinoid_protein_22_(2)':0.008560000000000123)0.971:0.12087000000000003)0.971:0.20431)0.996:0.24749)0.854:0.07295999999999969,(OPY69794:0.4646300000000001,(('Cluster_corrinoid_protein_21_(2)':0.005300000000000082,WP_155814103:0.017129999999999868)0.999:0.20195000000000007,(KUO72841:0.23460000000000036,((WP_156275017:0.021160000000000068,QGP93530:0.03744000000000014)1.0:0.4666100000000002,KUK64196:0.23502)0.851:0.06523000000000012)0.812:0.0415599999999996)0.86:0.07045000000000012)0.989:0.20676999999999968)0.841:0.09174000000000015,(((WP_199385122:0.15172000000000008,WP_183355426:0.1614)0.682:0.029060000000000308,((('Cluster_corrinoid_protein_17_(2)':0.06793999999999967,'Cluster_corrinoid_protein_15_(2)':0.08637999999999968)0.997:0.11220000000000052,('Cluster_corrinoid_protein_18_(2)':0.15335999999999972,WP_027715432:0.046399999999999775)0.891:0.055330000000000545)0.0:0.009059999999999846,NOX32422:0.25783999999999985)0.216:0.03976000000000024)0.863:0.0503199999999997,(MBF0291496:0.12849000000000022,MBI1886966:0.2897400000000001)0.694:0.06279999999999974)1.0:0.17910000000000004)0.985:0.12521000000000004,((((((((WP_054877197:0.22108000000000017,((WP_021169906:0.09216999999999986,(WP_145101271:0.06036999999999981,(('Cluster_corrinoid_protein_213_(2)':0.000540,TCL36423:0.02145000000000019)0.995:0.10273000000000021,(WP_075753552:0.000540,(WP_188398534:0.000550,SCM81352:0.024239999999999817)0.97:0.02690999999999999)0.913:0.04165000000000019)1.0:0.2029399999999999)0.065:0.03896999999999995)0.986:0.1386700000000003,(WP_089282485:0.15702000000000016,((AOY78437:0.014450000000000074,WP_081562076:0.00649999999999995)0.997:0.13050000000000006,(WP_044825151:0.000550,AKL95687:0.000550)0.999:0.1842100000000002)0.91:0.053160000000000096)0.58:0.030210000000000292)0.725:0.06325000000000003)0.996:0.17728999999999973,(((WP_087366021:0.1688299999999998,('Cluster_corrinoid_protein_226_(2)':0.005879999999999885,EHL70963:0.01075999999999988)1.0:0.25012999999999996)0.924:0.09099000000000013,((MBE6011770:0.000550,HAQ40203:0.043460000000000054)0.997:0.22827999999999982,WP_193538740:0.37048000000000014)0.296:0.06152000000000024)0.978:0.17042999999999964,'Cluster_corrinoid_protein_94_(2)':0.3942599999999996)0.364:0.061590000000000256)0.887:0.049570000000000114,((('Cluster_corrinoid_protein_221_(2)':0.04090999999999978,'Cluster_corrinoid_protein_220_(2)':0.024579999999999824)1.0:0.2261099999999998,((((('Cluster_corrinoid_protein_222_(2)':0.18744000000000005,(HBC93315:0.1225299999999998,ATW24334:0.07704999999999984)0.918:0.057010000000000005)0.868:0.04638000000000009,NLO20560:0.2786000000000004)0.685:0.029149999999999565,NLW38435:0.20459999999999967)0.024:0.03727999999999998,WP_161820834:0.15252999999999983)0.199:0.029450000000000198,(ATW26708:0.25114000000000036,NLK52322:0.29732000000000003)0.775:0.07764999999999977)0.298:0.0099800000000001)0.988:0.10435000000000016,(HBB27914:0.47738000000000014,'Cluster_corrinoid_protein_95_(2)':0.3381099999999999)0.208:0.040240000000000276)0.845:0.032159999999999744)0.996:0.13099999999999978,(((((ATW27800:0.2065800000000002,('Cluster_corrinoid_protein_225_(2)':0.13388,('Cluster_corrinoid_protein_3_(2)':0.05066000000000015,'Cluster_corrinoid_protein_2_(2)':0.046170000000000044)0.993:0.1871900000000002)0.999:0.31698000000000004)0.919:0.0987199999999997,((('Cluster_corrinoid_protein_34_(2)':0.000530,WP_199735091:0.000550)1.0:0.46343999999999985,'Cluster_corrinoid_protein_173_(2)':0.35482999999999976)0.186:0.06374999999999975,(('Cluster_corrinoid_protein_194_(2)':0.0929000000000002,((SDH97259:0.000550,('Cluster_corrinoid_protein_192_(2)':0.0040300000000002,'Cluster_corrinoid_protein_193_(2)':0.055379999999999985)0.409:0.016900000000000137)0.998:0.09617999999999993,(('Cluster_corrinoid_protein_160_(2)':0.0017900000000001803,'Cluster_corrinoid_protein_103_(2)':0.027089999999999836)0.968:0.06719000000000008,('Cluster_corrinoid_protein_196_(2)':0.03399000000000019,(WP_135549983:0.08460000000000001,'Cluster_corrinoid_protein_195_(2)':0.02685000000000004)0.754:0.032649999999999846)0.923:0.042549999999999866)0.701:0.023699999999999832)0.592:0.025259999999999838)0.999:0.2385499999999996,(WP_075727320:0.16950999999999983,(WP_136713986:0.1871100000000001,('Cluster_corrinoid_protein_166_(2)':0.07514999999999983,('Cluster_corrinoid_protein_231_(2)':0.0740400000000001,NLJ99174:0.0354899999999998)0.765:0.03326999999999991)0.89:0.06247999999999987)0.464:0.05530999999999997)0.067:0.0728399999999998)0.925:0.08905999999999992)0.902:0.06736000000000031)0.905:0.06680000000000019,(('Cluster_corrinoid_protein_224_(2)':0.0174399999999999,'Cluster_corrinoid_protein_223_(2)':0.004810000000000203)1.0:0.2595799999999999,(WP_187301452:0.19298000000000037,(((KIR02635:0.1172200000000001,(('Cluster_corrinoid_protein_207_(2)':0.011779999999999902,(((WP_144126375:0.011169999999999902,WP_022278438:0.000550)0.839:0.005589999999999984,(((WP_029731380:0.005659999999999998,'Cluster_corrinoid_protein_206_(2)':0.016899999999999915)0.951:0.000720,WP_118000941:0.010780000000000012)0.916:0.005270000000000108,'Cluster_corrinoid_protein_203_(2)':0.005589999999999984)0.0:0.000540)0.597:0.000550,(WP_117659895:0.005560000000000009,WP_119210111:0.000550)0.859:0.005560000000000009)0.882:0.000550)0.862:0.017859999999999987,((WP_173786496:0.000550,'Cluster_corrinoid_protein_204_(2)':0.01116999999999968)0.836:0.00835000000000008,'Cluster_corrinoid_protein_205_(2)':0.008639999999999759)0.674:0.0015200000000001879)0.877:0.05583999999999989)0.956:0.07960999999999974,(('Cluster_corrinoid_protein_167_(2)':0.031489999999999796,((((MBF0996916:0.010740000000000194,MBF1018611:0.000540)0.901:0.013980000000000103,MBF1030020:0.000540)0.931:0.02192000000000016,((MBF1003962:0.000550,(MBF1001273:0.010699999999999932,(MBF0994210:0.010629999999999917,(MBF1000023:0.010749999999999815,MBF1008966:0.005440000000000111)0.39:0.005440000000000111)0.67:0.000540)0.658:0.000550)0.0:0.000540,MBF1022312:0.005329999999999835)0.913:0.0017800000000001148)0.743:0.003089999999999815,MBF1041372:0.008249999999999869)1.0:0.2345600000000001)1.0:0.3071600000000001,(MBE6041241:0.2379500000000001,(WP_012799688:0.12224000000000013,(WP_012799071:0.005459999999999798,VEH01831:0.000540)0.99:0.11264999999999992)0.999:0.1331500000000001)0.081:0.02129000000000003)0.882:0.04634999999999989)0.357:0.03498000000000001,((('Cluster_corrinoid_protein_111_(2)':0.000530,HAX53337:0.023559999999999803)0.998:0.1359499999999998,(WP_154537991:0.19238,('Cluster_corrinoid_protein_104_(2)':0.000540,MBF1332620:0.000550)0.984:0.11272000000000038)0.96:0.08712999999999971)0.32:0.019930000000000003,(('Cluster_corrinoid_protein_113_(2)':0.005479999999999929,'Cluster_corrinoid_protein_112_(2)':0.000550)0.98:0.12261999999999995,('Cluster_corrinoid_protein_109_(2)':0.011880000000000113,('Cluster_corrinoid_protein_110_(2)':0.011820000000000164,('Cluster_corrinoid_protein_108_(2)':0.01817000000000002,(EDM61781:0.000550,'Cluster_corrinoid_protein_107_(2)':0.000550)0.777:0.005739999999999856)0.761:0.005590000000000206)0.875:0.030100000000000016)1.0:0.2241200000000001)0.977:0.11660000000000004)0.901:0.05954999999999977)0.758:0.03300000000000036)0.857:0.02328999999999981)0.987:0.0936600000000003)0.65:0.026959999999999873,((((('Cluster_corrinoid_protein_147_(2)':0.08526999999999996,('Cluster_corrinoid_protein_146_(2)':0.06687000000000021,(MBF1324055:0.000710,(MBD8935124:0.0181300000000002,(MBD8934788:0.00566000000000022,MBF1344751:0.006390000000000118)0.0:0.000550)0.929:0.005050000000000221)0.998:0.13629999999999987)0.702:0.06542000000000003)1.0:0.3546,WP_142535748:0.41791)0.834:0.08492999999999995,((WP_173327593:0.0049800000000002065,HAT82243:0.000550)0.747:0.007340000000000124,('Cluster_corrinoid_protein_(2)':0.000550,(WP_173450770:0.0050400000000001555,WP_173558018:0.004929999999999879)0.89:0.015979999999999883)0.78:0.009389999999999787)0.999:0.3104800000000001)0.117:0.03393000000000024,NLM06333:0.3339000000000003)0.884:0.06783999999999946,(((('Cluster_corrinoid_protein_135_(2)':0.000530,SDZ11290:0.016370000000000218)0.889:0.02359,('Cluster_corrinoid_protein_136_(2)':0.000530,SFH78277:0.02190000000000003)0.749:0.007589999999999986)1.0:0.28595999999999977,((('Cluster_corrinoid_protein_121_(2)':0.1943600000000001,(('Cluster_corrinoid_protein_123_(2)':0.0833299999999999,(WP_184523393:0.2409300000000001,('Cluster_corrinoid_protein_130_(2)':0.0447700000000002,'Cluster_corrinoid_protein_127_(2)':0.09473999999999982)0.848:0.05481999999999987)0.725:0.021379999999999955)0.473:0.026510000000000256,(WP_050354677:0.10823000000000005,(('Cluster_corrinoid_protein_138_(2)':0.048189999999999955,(WP_075756202:0.031140000000000168,WP_188398308:0.012739999999999974)1.0:0.14608)0.419:0.019369999999999887,(('Cluster_corrinoid_protein_125_(2)':0.0868500000000001,((MTK10776:0.007629999999999804,MBI6874454:0.047419999999999796)0.925:0.039060000000000095,(('Cluster_corrinoid_protein_129_(2)':0.000540,(WP_169298857:0.016410000000000036,'Cluster_corrinoid_protein_128_(2)':0.01593)0.377:0.007060000000000066)0.672:0.006780000000000008,('Cluster_corrinoid_protein_137_(2)':0.0110800000000002,('Cluster_corrinoid_protein_122_(2)':0.028220000000000134,('Cluster_corrinoid_protein_126_(2)':0.010639999999999983,'Cluster_corrinoid_protein_131_(2)':0.04150000000000009)0.855:0.013560000000000016)0.876:0.012809999999999988)0.713:0.006450000000000067)0.997:0.08951999999999982)0.935:0.04618000000000011)0.709:0.029900000000000038,'Cluster_corrinoid_protein_120_(2)':0.09647000000000006)0.884:0.029850000000000154)0.697:0.023459999999999814)0.625:0.021620000000000195)0.879:0.03764999999999974)0.106:0.023390000000000022,((MBE6058817:0.006629999999999914,(HBA04332:0.015150000000000219,(('Cluster_corrinoid_protein_133_(2)':0.000550,HCO74093:0.005549999999999944)0.947:0.02256999999999998,'Cluster_corrinoid_protein_124_(2)':0.000540)0.904:0.011639999999999873)0.0:0.000550)0.978:0.057600000000000096,('Cluster_corrinoid_protein_134_(2)':0.02220999999999984,'Cluster_corrinoid_protein_132_(2)':0.05542999999999987)0.886:0.033210000000000184)0.992:0.08498000000000006)0.795:0.02159999999999984,(('Cluster_corrinoid_protein_119_(2)':0.014759999999999884,'Cluster_corrinoid_protein_118_(2)':0.02245000000000008)0.998:0.1565599999999998,MBI9010915:0.38436000000000003)0.654:0.0489799999999998)0.854:0.0447700000000002)0.922:0.06227000000000027,(('Cluster_corrinoid_protein_208_(2)':0.007699999999999818,MBA4700487:0.04356999999999989)0.996:0.10972000000000026,((HBA62369:0.20887999999999973,((MXP77727:0.07156000000000029,WP_016220230:0.05335000000000023)0.952:0.05598999999999954,(((SCI21494:0.000540,(WP_118383113:0.005669999999999842,SCI02863:0.005770000000000053)0.825:0.005609999999999893)0.999:0.19126999999999983,(('Cluster_corrinoid_protein_151_(2)':0.000550,WP_191436132:0.024570000000000203)0.942:0.038759999999999906,('Cluster_corrinoid_protein_143_(2)':0.023159999999999847,('Cluster_corrinoid_protein_97_(2)':0.10246999999999984,WP_181475455:0.029300000000000104)0.791:0.014120000000000132)0.354:0.024290000000000145)0.996:0.12105999999999995)0.842:0.06035999999999975,('Cluster_corrinoid_protein_145_(2)':0.040159999999999973,(CDD07803:0.09405999999999981,(WP_101694876:0.005510000000000126,WP_173814564:0.02029000000000014)0.989:0.09032000000000018)0.9:0.06992999999999983)0.852:0.031299999999999883)0.917:0.031649999999999956)0.902:0.026180000000000092)0.105:0.000550,('Cluster_corrinoid_protein_209_(2)':0.18346000000000018,((GFI36883:0.12136000000000013,MSR94148:0.22582000000000013)0.614:0.0283199999999999,(('Cluster_corrinoid_protein_156_(2)':0.000540,('Cluster_corrinoid_protein_141_(2)':0.03746999999999989,'Cluster_corrinoid_protein_155_(2)':0.012389999999999901)0.814:0.012150000000000105)0.991:0.07329000000000008,(WP_025642303:0.005799999999999805,('Cluster_corrinoid_protein_142_(2)':0.011659999999999782,WP_173694446:0.005779999999999674)0.0:0.000540)0.963:0.04939000000000027)0.768:0.03649000000000013)0.718:0.008219999999999672)0.843:0.026270000000000238)0.792:0.01963999999999988)0.584:0.05154000000000014)0.934:0.06058999999999948)0.959:0.10177000000000014)0.269:0.03514000000000017,(('Cluster_corrinoid_protein_96_(2)':0.025599999999999845,WP_185593924:0.000550)0.998:0.28393999999999986,(('Cluster_corrinoid_protein_197_(2)':0.014969999999999928,WP_002845734:0.009749999999999925)1.0:0.42158000000000007,(RKW54727:0.10264000000000006,(EHO51986:0.18082999999999982,((WP_009662848:0.005889999999999951,MBF1259798:0.000550)0.907:0.031400000000000095,(WP_128673276:0.05458000000000007,(WP_007595957:0.000550,(WP_034215459:0.017360000000000042,RKW39244:0.000540)0.845:0.005780000000000118)0.807:0.010609999999999786)0.955:0.043620000000000214)0.941:0.07828999999999997)0.972:0.14334999999999987)0.995:0.24445000000000006)0.913:0.1555399999999998)0.978:0.1777700000000002)0.843:0.05044999999999966)0.834:0.0436399999999999,(((WP_197114956:0.6538599999999999,(('Cluster_corrinoid_protein_172_(2)':0.24461999999999984,('Cluster_corrinoid_protein_84_(2)':0.022219999999999906,('Cluster_corrinoid_protein_78_(2)':0.01924999999999999,('Cluster_corrinoid_protein_75_(2)':0.006149999999999878,'Cluster_corrinoid_protein_83_(2)':0.01316000000000006)0.715:0.005830000000000002)0.921:0.04906999999999995)1.0:0.2978900000000002)0.977:0.21052999999999988,((WP_101953721:0.000720,WP_006701673:0.033319999999999794)1.0:0.5600499999999999,(WP_006908048:0.50271,(WP_070430019:0.03555000000000019,(WP_070619982:0.000720,(WP_195852780:0.005510000000000126,(WP_067975078:0.000550,WP_198434470:0.011050000000000004)0.0:0.000550)0.948:0.027169999999999916)0.689:0.026370000000000005)0.953:0.15493000000000023)0.884:0.13293)0.994:0.2351099999999997)0.375:0.03523999999999994)0.25:0.043090000000000295,((('Cluster_corrinoid_protein_39_(2)':0.000540,(('Cluster_corrinoid_protein_101_(2)':0.010860000000000092,'Cluster_corrinoid_protein_41_(2)':0.018549999999999844)0.76:0.008319999999999883,(((WP_060790228:0.000550,WP_012290253:0.03718000000000021)0.99:0.05467000000000022,'Cluster_corrinoid_protein_98_(2)':0.000540)0.961:0.02735999999999983,WP_154273296:0.011559999999999793)0.897:0.021869999999999834)0.991:0.05027999999999988)0.834:0.028970000000000162,((WP_154253932:0.005560000000000009,('Cluster_corrinoid_protein_100_(2)':0.005619999999999958,'Cluster_corrinoid_protein_99_(2)':0.02314000000000016)0.822:0.006600000000000161)0.0:0.000550,(('Cluster_corrinoid_protein_38_(2)':0.000550,WP_154272478:0.005529999999999813)0.877:0.0017999999999998018,('Cluster_corrinoid_protein_40_(2)':0.00550000000000006,'Cluster_corrinoid_protein_37_(2)':0.016830000000000123)0.876:0.010619999999999852)0.866:0.0042599999999999305)0.754:0.022969999999999935)0.998:0.26986,(Cluster_corrinoid_protein_76:0.07841999999999993,((('Cluster_corrinoid_protein_5_(2)':0.010800000000000143,('Cluster_corrinoid_protein_11_(2)':0.017269999999999897,'Cluster_corrinoid_protein_7_(2)':0.04002000000000017)0.69:0.0047600000000000975)0.753:0.01515999999999984,(('Cluster_corrinoid_protein_9_(2)':0.006569999999999965,'Cluster_corrinoid_protein_8_(2)':0.015000000000000124)0.754:0.005669999999999842,(WP_195217648:0.006609999999999783,'Cluster_corrinoid_protein_10_(2)':0.01501000000000019)0.906:0.016960000000000086)0.85:0.018139999999999823)0.994:0.12883999999999984,(('Cluster_corrinoid_protein_6_(2)':0.000540,WP_115595842:0.02680999999999978)1.0:0.14860000000000007,('Cluster_corrinoid_protein_77_(2)':0.006120000000000125,WP_151409382:0.020640000000000214)0.995:0.13398999999999983)0.466:0.018180000000000085)0.908:0.08178000000000019)0.999:0.32699999999999996)0.989:0.24883999999999995)0.868:0.09154000000000018,(WP_197115902:0.6630599999999998,(((WP_117495887:0.007369999999999877,(WP_005337406:0.06281999999999988,WP_173789504:0.020090000000000163)0.676:0.010930000000000106)1.0:0.22996000000000016,('Cluster_corrinoid_protein_144_(2)':0.0992099999999998,(('Cluster_corrinoid_protein_63_(2)':0.021999999999999797,WP_025642297:0.007070000000000132)0.922:0.06944999999999979,('Cluster_corrinoid_protein_62_(2)':0.018959999999999866,'Cluster_corrinoid_protein_82_(2)':0.027579999999999938)0.935:0.0687899999999999)0.985:0.11339999999999995)0.808:0.04850000000000021)0.999:0.27071999999999985,('Cluster_corrinoid_protein_28_(2)':0.31953999999999994,WP_136713966:0.26729)0.998:0.3111099999999998)0.179:0.09672999999999998)0.702:0.09878000000000053)0.513:0.06417999999999946)0.973:0.11861999999999995,((NLB53485:0.15856000000000003,(NLP25091:0.12281999999999993,NLF45188:0.2609999999999997)0.231:0.021660000000000235)0.999:0.31435000000000013,(('Cluster_corrinoid_protein_149_(2)':0.03163000000000027,'Cluster_corrinoid_protein_150_(2)':0.000550)0.997:0.19972000000000012,(CDA62195:0.22771000000000008,('Cluster_corrinoid_protein_14_(2)':0.048350000000000115,WP_142535067:0.14500000000000002)0.998:0.19240999999999975)0.181:0.05094000000000021)0.965:0.15559000000000012)0.935:0.1378499999999998)0.728:0.014790000000000525,('Cluster_corrinoid_protein_69_(2)':0.22070999999999996,(('Cluster_corrinoid_protein_71_(2)':0.000530,'Cluster_corrinoid_protein_74_(2)':0.01770000000000005)0.852:0.023020000000000262,('Cluster_corrinoid_protein_70_(2)':0.000550,('Cluster_corrinoid_protein_73_(2)':0.012179999999999858,'Cluster_corrinoid_protein_72_(2)':0.005720000000000169)0.953:0.01637999999999984)0.875:0.021290000000000475)0.908:0.07066999999999979)1.0:0.3103100000000003)0.228:0.03791999999999973,((WP_118346753:0.38427999999999995,(('Cluster_corrinoid_protein_36_(2)':0.12700000000000022,'Cluster_corrinoid_protein_35_(2)':0.12356000000000034)1.0:0.23835999999999968,(((((('Cluster_corrinoid_protein_55_(2)':0.22497999999999996,('Cluster_corrinoid_protein_227_(2)':0.039029999999999454,'Cluster_corrinoid_protein_228_(2)':0.07289999999999974)0.767:0.06030000000000024)0.579:0.06666000000000016,(WP_196116803:0.2755000000000001,((((WP_147543504:0.009879999999999889,WP_187527852:0.000540)0.95:0.05157999999999996,((WP_046822972:0.001040000000000152,((('Cluster_corrinoid_protein_183_(2)':0.004970000000000141,WP_150887215:0.000550)0.861:0.004919999999999813,(('Cluster_corrinoid_protein_179_(2)':0.000550,WP_195418109:0.0049800000000002065)0.848:0.0049000000000001265,(((WP_168930778:0.0049800000000002065,'Cluster_corrinoid_protein_182_(2)':0.0049600000000000755)0.0:0.000540,('Cluster_corrinoid_protein_181_(2)':0.000540,'Cluster_corrinoid_protein_186_(2)':0.0049399999999999444)0.863:0.004970000000000141)0.0:0.000550,WP_142729989:0.000550)0.195:0.000540)0.165:0.0049800000000002065)0.0:0.000540,WP_195945755:0.0049600000000000755)0.796:0.008939999999999948)0.924:0.03849999999999998,((WP_055335960:0.000530,WP_057567546:0.005129999999999857)0.836:0.01811000000000007,(WP_057545334:0.005079999999999973,(('Cluster_corrinoid_protein_180_(2)':0.000550,(WP_057586901:0.005069999999999908,(WP_057546007:0.005129999999999857,WP_055339901:0.010159999999999947)0.507:0.000550)0.0:0.000550)0.0:0.000550,((WP_057539204:0.005069999999999908,WP_055342263:0.015420000000000211)0.0:0.000530,(WP_055328312:0.005090000000000039,(WP_156988472:0.005050000000000221,(WP_057551416:0.000550,WP_057559479:0.005090000000000039)0.0:0.000550)0.0:0.000540)0.83:0.005069999999999908)0.0:0.000550)0.0:0.000550)0.756:0.00774000000000008)0.999:0.09922999999999993)0.643:0.029020000000000046)0.995:0.11299999999999999,('Cluster_corrinoid_protein_185_(2)':0.07702000000000009,(Cluster_corrinoid_protein_184:0.06427000000000005,(WP_027702034:0.005360000000000031,WP_024621383:0.03507999999999978)0.995:0.10463000000000022)0.946:0.04260000000000019)0.921:0.058720000000000105)0.99:0.1568299999999998,(WP_099189057:0.26335,WP_050355625:0.45192999999999994)0.494:0.0666500000000001)0.887:0.07641000000000009)0.867:0.07658000000000031)0.733:0.03955999999999982,((('Cluster_corrinoid_protein_159_(2)':0.2054499999999999,('Cluster_corrinoid_protein_200_(2)':0.12156000000000011,WP_138209157:0.18018)0.855:0.047639999999999905)0.022:0.035600000000000076,WP_072830493:0.2780800000000001)0.616:0.02253000000000016,'Cluster_corrinoid_protein_230_(2)':0.10241000000000033)0.846:0.029799999999999827)0.055:0.03848999999999991,(('Cluster_corrinoid_protein_25_(2)':0.1861799999999998,(HAK42506:0.09628000000000014,(MBE6060941:0.004189999999999916,(WP_035132322:0.0050200000000000244,(HBA05459:0.005189999999999806,HCO73658:0.0049399999999999444)0.958:0.020589999999999886)0.635:0.006050000000000111)0.92:0.06974999999999998)1.0:0.2658299999999998)0.955:0.09864999999999968,(WP_038261405:0.30089999999999995,(('Cluster_corrinoid_protein_161_(2)':0.058699999999999974,(AAQ55470:0.000540,CAE02688:0.01161000000000012)0.922:0.05008999999999997)0.996:0.15873999999999988,(('Cluster_corrinoid_protein_187_(2)':0.015470000000000095,('Cluster_corrinoid_protein_188_(2)':0.005720000000000169,'Cluster_corrinoid_protein_189_(2)':0.025399999999999867)0.839:0.020449999999999857)0.946:0.06006,((WP_146778203:0.011400000000000077,(((WP_183545628:0.010800000000000143,'Cluster_corrinoid_protein_191_(2)':0.005409999999999915)0.0:0.000550,WP_181500829:0.005389999999999784)0.0:0.000550,WP_181493220:0.005399999999999849)0.83:0.000540)0.987:0.0470600000000001,('Cluster_corrinoid_protein_190_(2)':0.022639999999999993,(WP_181504754:0.01794999999999991,(WP_181507919:0.005469999999999864,WP_181487843:0.005469999999999864)0.0:0.000550)0.961:0.021440000000000126)0.773:0.000590)0.89:0.035820000000000185)0.916:0.06499999999999995)0.996:0.1503000000000001)0.868:0.05826999999999982)0.795:0.03827000000000025)0.439:0.05380000000000029,(WP_119195428:0.12455000000000016,(MBA4698336:0.000540,WP_109712967:0.014759999999999884)0.987:0.1374200000000001)1.0:0.3895000000000004)0.36:0.029630000000000045,(WP_027631464:0.14564999999999984,(WP_191740275:0.05010000000000003,(HCQ88653:0.037049999999999805,('Cluster_corrinoid_protein_201_(2)':0.000550,HAG43843:0.005160000000000053)0.745:0.005609999999999893)0.837:0.03369)0.984:0.15119000000000016)1.0:0.36999000000000004)0.571:0.02762999999999982)0.805:0.036270000000000024)0.93:0.1397299999999997,'Cluster_corrinoid_protein_27_(2)':0.6945099999999997)0.901:0.11723000000000017)0.91:0.055849999999999955)0.664:0.028790000000000315)0.856:0.03474999999999984,((((((MBE5905696:0.04043999999999981,MBE5900530:0.07188999999999979)1.0:0.4415499999999999,(NCB71192:0.39403999999999995,('Cluster_corrinoid_protein_68_(2)':0.2839100000000001,(WP_154441697:0.1632699999999998,((WP_154442373:0.07211999999999996,('Cluster_corrinoid_protein_211_(2)':0.06569000000000003,((('Cluster_corrinoid_protein_174_(2)':0.000530,HAE91869:0.011130000000000084)0.965:0.05564999999999998,('Cluster_corrinoid_protein_79_(2)':0.0040599999999999525,(MBE6082707:0.016249999999999876,WP_128753158:0.01092000000000004)0.355:0.006819999999999826)1.0:0.2051099999999999)0.554:0.01485000000000003,'Cluster_corrinoid_protein_175_(2)':0.11792999999999987)0.829:0.02621999999999991)0.756:0.01537999999999995)0.364:0.025819999999999954,MBC8589909:0.11057000000000006)0.195:0.03214000000000006)0.96:0.09880000000000022)0.931:0.08240999999999987)0.06:0.06031999999999993)0.495:0.05000999999999989,('Cluster_corrinoid_protein_57_(2)':0.03000999999999987,'Cluster_corrinoid_protein_56_(2)':0.0277099999999999)1.0:0.4212799999999999)0.692:0.04471000000000025,((WP_138205445:0.16354000000000024,('Cluster_corrinoid_protein_176_(2)':0.13483,('Cluster_corrinoid_protein_177_(2)':0.012779999999999792,((WP_164474744:0.03614000000000006,Cluster_corrinoid_protein_178:0.006299999999999972)0.779:0.01639999999999997,NEU04913:0.000530)0.896:0.0366200000000001)0.97:0.10969999999999969)0.995:0.1673100000000005)0.973:0.0974999999999997,(('Cluster_corrinoid_protein_154_(2)':0.09466000000000019,WP_050356052:0.15954999999999986)1.0:0.17720000000000002,(('Cluster_corrinoid_protein_80_(2)':0.045399999999999885,'Cluster_corrinoid_protein_81_(2)':0.0479099999999999)1.0:0.15205000000000002,((('Cluster_corrinoid_protein_212_(2)':0.012710000000000221,WP_125003577:0.02275999999999989)1.0:0.18730999999999964,((((('Cluster_corrinoid_protein_66_(2)':0.000540,WP_075364787:0.026349999999999874)0.879:0.016430000000000167,('Cluster_corrinoid_protein_65_(2)':0.017240000000000144,('Cluster_corrinoid_protein_29_(2)':0.00633999999999979,WP_040411893:0.020000000000000018)0.745:0.006359999999999921)0.962:0.031730000000000036)0.974:0.03894999999999982,'Cluster_corrinoid_protein_67_(2)':0.09079000000000015)0.206:0.005860000000000198,KJS46556:0.03700999999999999)0.312:0.010769999999999946,(KUO72829:0.06794000000000011,(WP_199241802:0.0031599999999998296,TGE31730:0.020929999999999893)0.962:0.046089999999999964)0.873:0.023709999999999898)1.0:0.23519999999999985)0.904:0.050360000000000404,('Cluster_corrinoid_protein_170_(2)':0.23926999999999987,((WP_026050938:0.20193000000000016,(WP_181504908:0.08288999999999991,(WP_048064099:0.01352999999999982,(CAF30707:0.000540,(MBA2847046:0.000540,WP_181492344:0.0053399999999999)0.848:0.0053399999999999)0.744:0.004129999999999967)0.838:0.04809000000000019)1.0:0.4345100000000002)0.258:0.054489999999999705,(OGO78751:0.1717599999999999,WP_184313119:0.09474999999999989)0.928:0.06750999999999996)0.862:0.04397000000000029)0.952:0.04559000000000024)0.895:0.03615999999999975)0.753:0.018790000000000084)0.958:0.08261999999999992)0.791:0.045780000000000154)1.0:0.26183999999999985,(WP_084663351:0.31657999999999964,(MBC8014967:0.2248199999999998,((WP_145095858:0.07673999999999959,(WP_181382914:0.000550,(SCM81338:0.010130000000000194,(OLS57337:0.01670999999999978,WP_188398525:0.015270000000000117)0.0:0.000550)0.0:0.000540)0.998:0.10700999999999983)0.897:0.04634000000000027,(('Cluster_corrinoid_protein_210_(2)':0.08827000000000007,('Cluster_corrinoid_protein_116_(2)':0.005409999999999915,(WP_021166604:0.000550,CQR74773:0.018530000000000157)0.934:0.022990000000000066)0.986:0.06733000000000011)0.904:0.04815000000000014,(QDR79239:0.005759999999999987,WP_144352708:0.01670999999999978)1.0:0.26860000000000017)0.07:0.03584999999999994)0.596:0.0519400000000001)0.999:0.3640399999999997)0.794:0.10835000000000017)0.619:0.10816999999999988,((NOX81355:0.03672999999999993,NIA05618:0.027109999999999967)1.0:0.41719000000000017,(NPV46059:0.5049899999999998,(OIP31517:0.20066000000000006,(MBI5589440:0.12566999999999973,(WP_080797795:0.6060399999999999,('Cluster_corrinoid_protein_53_(2)':0.009879999999999889,ADB92522:0.008169999999999789)0.992:0.2589699999999999)0.375:0.12615999999999983)0.996:0.2544500000000003)0.993:0.22696999999999967)0.699:0.046510000000000495)0.688:0.0380199999999995)0.934:0.09262000000000015)0.814:0.04838999999999993,((MBI2897581:0.39536000000000016,(MBF8278086:0.31374000000000013,(NUO08741:0.1252500000000003,(((((OQZ02026:0.02851999999999988,KKO19198:0.09173000000000009)0.971:0.05542999999999987,(QOJ05470:0.11881999999999993,('Cluster_corrinoid_protein_229_(2)':0.015449999999999964,'Cluster_corrinoid_protein_140_(2)':0.000550)0.791:0.018590000000000106)0.999:0.11547000000000018)0.923:0.03868999999999989,(TVM03151:0.05611999999999995,(KAB2834482:0.026639999999999997,OOP54986:0.04681999999999986)0.881:0.04025999999999996)0.949:0.07172)0.602:0.03616999999999981,(KXK30381:0.000550,(WP_102046825:0.000520,'Cluster_corrinoid_protein_218_(2)':0.08648999999999996)0.365:0.004649999999999821)0.999:0.13789000000000007)0.871:0.03960999999999992,((MBI2471333:0.09316000000000013,MBI5796643:0.11877000000000004)0.941:0.06549000000000005,('Cluster_corrinoid_protein_168_(2)':0.10245999999999977,('Cluster_corrinoid_protein_169_(2)':0.022479999999999833,NUO10188:0.06224000000000007)0.857:0.05528999999999984)0.998:0.17578000000000005)0.462:0.033849999999999936)0.775:0.06554000000000015)0.916:0.1185299999999998)0.962:0.19448)0.998:0.32389,(TAK35358:0.68927,((NLX02896:0.038839999999999986,HBQ25883:0.03840000000000021)1.0:0.6165599999999998,('Cluster_corrinoid_protein_30_(2)':0.4422999999999999,WP_038264239:0.25193999999999983)0.643:0.06718000000000002)0.977:0.20009999999999994)0.318:0.06372)0.667:0.13137)0.93:0.1312500000000001,(('Cluster_corrinoid_protein_42_(2)':0.05859000000000014,(Cluster_corrinoid_protein_31:0.09053000000000022,Cluster_corrinoid_protein_114:0.017830000000000013)0.964:0.12261999999999995)1.0:0.4903599999999999,NIM07099:0.73821)0.941:0.20172999999999996)0.917:0.07425999999999977,((NQU02891:0.6213099999999998,WP_044664891:0.6218300000000001)0.972:0.24668,(((WP_155310539:0.010609999999999786,WP_155325732:0.057760000000000034)1.0:0.8712999999999997,(((HEC32607:0.0045399999999999885,(RLA96263:0.02679000000000009,HDM78988:0.000540)0.805:0.01269000000000009)1.0:0.38941000000000026,(OQY02009:0.3166899999999999,(MBI9083107:0.16044999999999998,(RLB93418:0.000540,HDI60040:0.04316999999999993)1.0:0.23983)0.97:0.15870000000000006)0.85:0.07325000000000026)0.928:0.08326999999999973,((MBE9505354:0.4018099999999998,((HEY79218:0.2376999999999998,(OPY74249:0.19511000000000012,OPY74634:0.1140699999999999)0.94:0.11341000000000001)0.996:0.22795999999999994,MBE9513969:0.3181099999999999)0.0:0.07582999999999984)0.97:0.13382000000000005,(OPY71855:0.45640000000000036,(KPK90981:0.4630200000000002,RLB07105:0.20901999999999976)0.201:0.06489000000000011)0.17:0.04636999999999958)0.245:0.03514000000000017)0.26:0.020340000000000025)0.81:0.09292999999999996,(NDJ77509:0.6352500000000001,((OGO03304:0.4721300000000004,((HEX79487:0.12507000000000001,HEX74335:0.23068)0.855:0.0932900000000001,((MBC8420678:0.07534000000000018,MBA4393479:0.19087999999999994)0.946:0.04390000000000027,((TET86247:0.12361999999999984,(NVM24701:0.008319999999999883,NQU13213:0.16326000000000018)0.753:0.023320000000000007)0.962:0.054469999999999796,(NIQ40068:0.017069999999999697,NIO05514:0.04059999999999997)0.999:0.13579000000000008)0.095:0.008880000000000443)0.939:0.07418999999999976)0.968:0.15542000000000034)0.855:0.1453599999999997,(NIN69053:0.2525000000000004,((((MBI4321157:0.4183499999999998,((((((NIN63217:0.09333999999999998,TKJ28666:0.12351000000000001)0.981:0.11824000000000012,(MBI4321506:0.3512900000000001,(NOZ07218:0.18192999999999993,(MBU37147:0.14498999999999995,((MBI3361767:0.0687899999999999,(MBI4315930:0.06791999999999998,MBF8281398:0.07007999999999992)0.534:0.03498000000000001)0.988:0.09052999999999978,HBY96485:0.13385999999999987)0.04:0.015179999999999971)0.912:0.0759599999999998)0.999:0.23141999999999996)0.698:0.03852000000000011)0.973:0.12914000000000003,(NOZ76110:0.1471,(MBI4344434:0.39612000000000025,NOZ58838:0.21221000000000023)0.992:0.16723)0.94:0.1003400000000001)0.866:0.06302999999999992,(((HAM52996:0.06484999999999985,(((((MBF0327581:0.01554000000000011,(MBA4373118:0.036900000000000155,TAN40239:0.037049999999999805)0.871:0.015280000000000182)0.731:0.003509999999999902,TAN41398:0.020620000000000083)0.884:0.015600000000000058,(MBI5640178:0.0525199999999999,MBI5103082:0.04211000000000009)0.525:0.000540)0.669:0.01562000000000019,(RPI35283:0.03949999999999987,(NJD56176:0.015099999999999891,(MBI5073891:0.000530,(MBI5846731:0.03398000000000012,MBI5634055:0.007019999999999804)0.362:0.01648000000000005)0.764:0.01819000000000015)0.95:0.04368000000000016)0.701:0.024169999999999803)0.733:0.0193500000000002,MBF0559476:0.05218999999999996)0.0:0.008039999999999825)0.987:0.09667000000000003,MBI4828463:0.5004599999999999)0.574:0.04781000000000013,((((MBI5057130:0.04118999999999984,(MBI5099373:0.006159999999999943,MBI5741198:0.031709999999999905)0.994:0.058780000000000054)0.845:0.01515999999999984,(MBE0428271:0.17180000000000017,GBD99102:0.11147000000000018)0.736:0.035579999999999945)0.435:0.022390000000000132,((RJQ44082:0.05740999999999996,HBH60264:0.04115000000000002)0.936:0.04025999999999996,NCO82999:0.08124999999999982)0.366:0.019449999999999967)0.992:0.07461999999999991,(RMG01611:0.03189999999999982,(((NOY64424:0.015550000000000175,HHN64857:0.08087)0.849:0.02668999999999988,(NOX20901:0.020119999999999916,RMG68030:0.04875000000000007)0.774:0.029999999999999805)0.897:0.02444999999999986,GBE00763:0.11565000000000003)0.883:0.024929999999999897)0.906:0.03448999999999991)0.746:0.023960000000000203)0.97:0.09877000000000002)0.0:0.046580000000000066,(((ATW25482:0.20833000000000013,((WP_088552653:0.17967000000000022,(WP_013119868:0.03730000000000011,(WP_092472944:0.16240999999999994,PKM79690:0.1265200000000002)0.946:0.08294999999999986)0.997:0.13553000000000015)0.751:0.042850000000000055,HBX24175:0.17860999999999994)0.72:0.015649999999999942)0.0:0.010229999999999961,((WP_192868015:0.3435199999999998,(((HHW44904:0.07278999999999991,((WP_121452340:0.037980000000000125,(AEG13699:0.04115000000000002,WP_166344441:0.009230000000000071)0.742:0.006330000000000169)0.134:0.007200000000000095,(WP_072869495:0.03844000000000003,(MBE3585949:0.00827,(WP_073164785:0.000550,WP_027357117:0.024290000000000145)0.984:0.03956999999999988)0.902:0.029729999999999812)0.915:0.02397999999999989)0.137:0.02212000000000014)0.997:0.2831600000000001,(((WP_151191778:0.008760000000000101,OAT86153:0.020220000000000127)0.999:0.26627,((MQL52712:0.000530,WP_152947099:0.022689999999999877)0.995:0.1578599999999999,((MBE3585950:0.026559999999999917,(WP_073164782:0.026499999999999968,WP_027357118:0.01966000000000001)0.979:0.05634000000000006)0.971:0.05828999999999995,(HHW44903:0.034640000000000004,(WP_072869493:0.04675999999999991,(WP_166344443:0.005079999999999973,AEG13698:0.013389999999999791)0.878:0.01153000000000004)0.824:0.012960000000000083)0.94:0.03273999999999999)0.977:0.11447999999999992)0.685:0.09698999999999991)1.0:0.37256,(WP_092469472:0.5777999999999999,HHG05195:0.5063400000000002)0.421:0.06492999999999993)0.919:0.13929999999999998)0.94:0.17037000000000013,(WP_052218405:0.09863,PKM80693:0.19277999999999995)1.0:0.6712000000000002)0.951:0.15119000000000016)0.641:0.08426,((KJS47456:0.04248999999999992,(WP_197079497:0.01532,KJR44969:0.05166000000000004)0.715:0.08027000000000006)1.0:0.76153,((WP_013119869:0.024550000000000072,WP_052218280:0.060229999999999784)0.999:0.3289399999999998,(PKM79733:0.19731999999999994,(WP_092473010:0.000550,SFH04447:0.020010000000000083)0.999:0.20760999999999985)0.89:0.13452999999999982)0.988:0.23285)0.9:0.09809000000000001)0.967:0.1288800000000001)0.473:0.02597000000000005,(((WP_152947132:0.11656999999999984,((AEG13706:0.000540,(HHW44911:0.029959999999999987,(MBE3585942:0.0390299999999999,(WP_121452333:0.01075999999999988,WP_152948043:0.02679000000000009)0.0:0.000550)0.667:0.013419999999999987)0.884:0.010720000000000063)0.904:0.02605000000000013,(WP_166344411:0.05298999999999987,(WP_072869520:0.000540,(WP_027357104:0.021419999999999995,WP_073164820:0.016189999999999927)0.942:0.038679999999999826)0.477:0.014330000000000176)0.277:0.03584999999999994)0.941:0.07005999999999979)0.996:0.11107000000000022,((KJS10342:0.0541100000000001,(WP_092469485:0.000550,SFG23956:0.027820000000000178)0.904:0.04927999999999999)0.997:0.1285400000000001,(WP_066667420:0.08643,(NLI12239:0.050060000000000215,WP_134212493:0.025539999999999896)1.0:0.54488)0.561:0.04693000000000014)0.87:0.0803799999999999)0.968:0.07843,((PKM80691:0.10632000000000019,(WP_052218212:0.03150999999999993,(PKM79520:0.02856000000000014,(PKM80827:0.04565999999999981,WP_052218403:0.04308999999999985)0.646:0.01664999999999983)0.753:0.007699999999999818)0.965:0.07039000000000017)0.993:0.1511800000000001,RJX24206:0.2775599999999998)0.0:0.050959999999999894)0.333:0.024430000000000174)0.997:0.1573199999999999)0.878:0.07025000000000015,NIO20770:0.5500400000000001)0.897:0.05889999999999951)0.565:0.04200000000000026,((MBI2976559:0.0045799999999998064,MBI5828917:0.02068000000000003)1.0:0.42844000000000015,(RJP70314:0.08158999999999983,(RJP21140:0.09977999999999998,(MBI4831645:0.06573999999999991,MBI5115204:0.07670999999999983)0.924:0.054689999999999905)0.753:0.04498999999999986)0.997:0.21703000000000028)0.976:0.14598999999999984)0.777:0.05274000000000001,(((WP_014808754:0.0755800000000002,WP_014811013:0.23320999999999992)0.992:0.13216000000000006,((HFZ28658:0.24540000000000006,(((((((RLB31650:0.16542000000000012,(TET54798:0.023540000000000116,(MBE9574847:0.032789999999999875,NOQ95258:0.0049399999999999444)0.915:0.017599999999999838)0.783:0.011789999999999967)0.983:0.07471000000000005,(RLC27520:0.09418000000000015,KPK27693:0.09501999999999988)0.957:0.05566000000000004)0.753:0.02336999999999989,RLB24575:0.11820999999999993)0.854:0.019200000000000106,(RJR42338:0.048820000000000086,(PKN68102:0.005360000000000031,PKN25347:0.033809999999999896)0.888:0.0277099999999999)0.999:0.1185299999999998)0.816:0.015779999999999905,(OQX66098:0.08122000000000007,(MAF33812:0.021119999999999806,HEA65554:0.06050999999999984)0.999:0.09907999999999983)0.864:0.02267999999999981)0.796:0.023989999999999956,(RJR25245:0.04455000000000009,(PJB34623:0.000550,(PIY22364:0.005209999999999937,NCO60673:0.022009999999999863)0.0:0.000540)0.938:0.03078000000000003)0.945:0.0430600000000001)0.795:0.0555699999999999,RJX33662:0.22387999999999986)0.907:0.06247999999999987)0.854:0.05682000000000009,((((NLI80607:0.05149999999999988,(NTV42210:0.003989999999999938,NTU47425:0.031239999999999934)0.985:0.07095999999999991)0.9:0.03507000000000016,(NOQ19893:0.06698000000000004,(MBC8246111:0.09968999999999983,HIJ57222:0.022190000000000154)0.896:0.051759999999999806)0.999:0.1570499999999999)0.983:0.061730000000000285,(NIS69189:0.06233000000000022,NIQ40065:0.10482000000000014)0.998:0.18842000000000025)0.753:0.023079999999999767,((RLC10245:0.000540,RLC06097:0.020010000000000083)1.0:0.43181,((CAB1061261:0.11494999999999989,(WP_037563955:0.09589999999999987,(((MBA4392273:0.1178300000000001,(OGP63202:0.06300000000000017,(MBC8466449:0.022909999999999986,MBC8466483:0.024630000000000152)0.88:0.02558999999999978)0.968:0.07007999999999992)0.925:0.05021999999999993,(HFH11399:0.16380000000000017,(MBC8466319:0.14548000000000005,MBI4776974:0.12054000000000009)0.254:0.04569000000000001)0.929:0.08255999999999997)0.895:0.037819999999999965,RJQ85633:0.06955)0.897:0.053469999999999906)0.785:0.03092000000000006)0.765:0.020140000000000047,(NNG01482:0.07573000000000008,(WP_181552427:0.33671000000000006,((RPH50278:0.03603999999999985,HIJ57554:0.04321000000000019)0.991:0.13592000000000004,(((OGR15443:0.07176999999999989,(NOX33035:0.06044999999999989,MBC8440065:0.052750000000000075)0.185:0.011680000000000135)0.866:0.020179999999999865,WP_022666142:0.000970)0.991:0.12925999999999993,(OEU46679:0.0887500000000001,KPK25639:0.07283000000000017)0.883:0.0812400000000002)0.815:0.08388000000000018)0.992:0.15751999999999988)0.278:0.05378000000000016)0.902:0.05337000000000014)0.867:0.060270000000000046)0.996:0.18407000000000018)0.9:0.04657)0.26:0.02275999999999989)0.899:0.0667399999999998,(OGP96910:0.03539000000000003,OGP95183:0.11433999999999989)0.999:0.18589999999999973)0.982:0.12719000000000014)0.884:0.07154000000000016,(KUO39631:0.46404000000000023,((KXB06230:0.2223799999999998,((OKY78920:0.47018000000000004,((WP_086636757:0.20474000000000014,RZN62286:0.16366000000000014)0.828:0.11738999999999988,OKY78532:0.41198000000000023)0.017:0.06119999999999992)0.998:0.2490199999999998,KXB03897:0.14693000000000023)0.522:0.05403000000000002)1.0:0.25887999999999955,WP_012966230:0.19659999999999966)0.978:0.13744000000000023)0.724:0.07766000000000028)0.683:0.06224000000000007)0.95:0.09343999999999975)0.842:0.07664999999999988)0.505:0.05685999999999991)1.0:0.31153999999999993)0.834:0.055629999999999846)0.849:0.0683900000000004,((NQU05687:1.0800900000000002,HGK28202:0.7311299999999998)0.683:0.19035000000000002,(HGQ55534:1.03757,(HID32286:0.5505200000000001,((OGC43860:0.60453,(HEC78042:0.2684000000000002,(NOR17456:0.009279999999999955,TET62576:0.0018799999999998818)0.995:0.3453900000000001)0.796:0.18571999999999989)0.739:0.045319999999999805,(HHS52124:0.38327000000000044,(HDY58854:0.10501000000000005,HGE78299:0.2700699999999996)0.998:0.3108700000000004)0.538:0.05070999999999959)0.907:0.11549000000000031)0.989:0.24513000000000007)0.744:0.06508000000000003)0.972:0.20418000000000003)0.819:0.030119999999999703,(PAW79956:0.30604999999999993,HBF37217:0.3830300000000002)1.0:0.46667999999999976)0.44:0.040850000000000275,((RLI30293:0.46740999999999966,(((MBC7121073:0.17111999999999972,HFK19877:0.18128999999999973)0.961:0.11585000000000001,(HGM00389:0.05381000000000036,(HGC86234:0.02632000000000012,(RZN57414:0.050360000000000404,NHV45187:0.000540)0.914:0.041999999999999815)0.996:0.16176000000000013)0.953:0.09544999999999959)1.0:0.38077000000000005,((RLE51148:0.0045000000000001705,RLE50634:0.005759999999999987)1.0:0.29113999999999995,((RZN57907:0.000550,NHV45355:0.017529999999999824)0.982:0.09517000000000042,(HGM00262:0.10458999999999996,((NHV61023:0.022710000000000008,(MBC7112542:0.025989999999999736,HGI12743:0.014019999999999477)0.746:0.006140000000000256)0.893:0.048029999999999795,((MBC7078327:0.0933900000000003,MBC7120900:0.06692000000000053)0.995:0.13706999999999958,HFK20241:0.2749499999999996)0.874:0.06956000000000007)0.978:0.10321000000000025)0.895:0.05608000000000013)0.985:0.12259999999999982)0.947:0.09824999999999973)0.751:0.07516999999999996)0.994:0.20314000000000032,(HGD36052:0.6196000000000002,(((NMA30555:0.35295999999999994,HIH97908:0.23179999999999978)0.984:0.2443599999999999,(KXB07048:0.44548999999999994,MBC7120286:0.44559000000000015)0.884:0.07862999999999998)0.993:0.18401000000000023,(WP_048181820:0.6366100000000001,(((RZN48295:0.007030000000000314,HHN82020:0.03285999999999989)0.999:0.27726000000000006,((KYC44725:0.04974999999999996,((NYT03655:0.006939999999999724,NPV51125:0.03306000000000031)0.866:0.013640000000000096,(KYC50875:0.01764999999999972,(KYC51555:0.000540,NMC76464:0.01405999999999974)0.997:0.06097999999999981)0.407:0.009920000000000151)0.78:0.011319999999999997)0.921:0.047050000000000036,(NMA30556:0.03691999999999984,(KYC55042:0.050409999999999844,KYC58006:0.008059999999999512)0.751:0.010190000000000143)0.942:0.05892000000000008)0.987:0.16809999999999992)0.999:0.28237999999999985,(WP_125672275:0.17857000000000012,((NHV60887:0.011290000000000244,TDA36818:0.005590000000000206)0.974:0.07369999999999965,(HHI49070:0.22459000000000007,MBC7113459:0.01933999999999969)0.985:0.13900999999999986)0.503:0.07305000000000028)1.0:0.4089299999999998)0.827:0.05856000000000039)0.492:0.06406)0.918:0.06628999999999996)0.853:0.03539000000000003)0.85:0.024859999999999882)0.895:0.0820599999999998,(((((NYT12797:0.4435199999999999,(MBC7107402:0.005959999999999965,HGH03042:0.000530)0.229:0.033050000000000246)0.6:0.08586999999999989,((WP_020449409:0.29574999999999996,(OPY28234:0.0677500000000002,WP_019176763:0.16786000000000012)0.89:0.07003999999999966)0.708:0.08395000000000019,MBE6516982:0.71177)0.92:0.12871999999999995)1.0:0.5737100000000002,(HGK13102:0.20188999999999968,(NIU39374:0.42639000000000005,(MBC8498513:0.4344999999999999,HGD36138:0.21263000000000032)0.606:0.07329000000000008)0.822:0.12067000000000005)0.992:0.30337000000000014)0.954:0.18253999999999948,(NVM52242:0.18317000000000005,NVM31565:0.14976000000000012)1.0:0.8284199999999999)0.286:0.05494000000000021,(((MBI4774182:0.8906100000000001,MBC7107337:0.5499399999999999)0.984:0.3249500000000003,((HIJ00262:0.2632599999999998,(MBE6525234:0.2510899999999996,(MBE6522505:0.12057999999999991,MBE6524811:0.059699999999999864)1.0:0.5778499999999998)0.883:0.14315999999999995)0.992:0.22979000000000038,(((OPY34280:0.1371500000000001,QLH75125:0.1473)0.988:0.18881000000000014,(OPY26934:0.72411,((((KQM11939:0.04752000000000001,WP_019177907:0.29311)0.906:0.05824000000000007,MBI0582962:0.10141)0.54:0.014899999999999913,HHT75289:0.13099999999999978)0.987:0.1392000000000002,(OPY32526:0.3578000000000001,(MBI0582964:0.34829,(HHT75287:0.07116999999999996,KQM11929:0.09588000000000019)0.986:0.1423700000000001)0.853:0.0726)0.965:0.13954000000000022)0.756:0.029799999999999827)0.89:0.11434000000000033)0.205:0.06677,(OPY34282:0.24146,(TFG57414:0.14718999999999993,(MBI0581689:0.04302000000000028,MBI0581464:0.04364999999999997)0.21:0.04679000000000011)0.997:0.2541199999999999)0.868:0.07127000000000017)0.948:0.18226999999999993)0.993:0.28713999999999995)0.724:0.11411999999999978,((WP_172365458:0.33682000000000034,((RSD35576:0.02057999999999982,WP_123136485:0.010580000000000034)1.0:0.25306000000000006,(WP_091933657:0.03709000000000007,WP_091710307:0.13738000000000028)0.996:0.18500000000000005)0.799:0.0931700000000002)0.944:0.18977999999999984,(KKG28724:0.3980600000000001,(HII90612:0.25841000000000003,((WP_011024052:0.03322000000000003,(WP_052727389:0.01780999999999988,WP_052721721:0.014289999999999914)0.907:0.026190000000000158)0.847:0.0406200000000001,(WP_052718253:0.13714000000000004,WP_048161040:0.19186000000000014)0.785:0.07180000000000009)0.928:0.2284299999999999)1.0:0.5914999999999999)0.975:0.2513300000000003)0.999:0.3725100000000001)0.82:0.14032)0.864:0.07235999999999976)0.957:0.09858000000000011)0.523:0.052039999999999864,(OGD46258:0.9843699999999997,(((((((((HGJ08978:0.000540,HGW39072:0.0038999999999997925)0.983:0.09878000000000009,(HIH40255:0.008230000000000182,HIH77980:0.01756000000000002)0.999:0.17858000000000018)0.999:0.33336999999999994,(HGD36141:0.39312000000000014,((((WP_069585577:0.005980000000000096,WP_048081959:0.042460000000000164)0.981:0.13404000000000016,((WP_013644620:0.1283500000000002,(WP_071906844:0.09621000000000013,WP_013825604:0.0538599999999998)0.643:0.021949999999999914)0.698:0.0212699999999999,((RBQ22743:0.09913000000000016,(WP_080459960:0.000540,(MBF4469282:0.0035599999999997856,WP_042704212:0.000540)0.989:0.02599000000000018)0.964:0.04576000000000002)0.983:0.07054999999999989,((WP_088538919:0.02373000000000003,WP_042707833:0.037209999999999965)0.994:0.10171000000000019,(MBE6491834:0.1480999999999999,(WP_019264392:0.0053399999999999,(WP_011953942:0.0035799999999999166,(WP_004036708:0.000550,WP_019262346:0.0036299999999998)0.0:0.000550)0.971:0.02464999999999984)0.983:0.06802000000000019)0.977:0.08485999999999994)0.887:0.059860000000000024)0.987:0.07928999999999986)0.94:0.08684000000000003)0.989:0.14044999999999996,(((((WP_095608658:0.17748000000000008,RAP44327:0.061100000000000154)0.982:0.10542000000000007,(((WP_011405803:0.000550,WP_112149287:0.025640000000000107)0.998:0.07479000000000013,(OED30313:0.0801099999999999,(((MBE6494383:0.15300000000000002,WP_112124300:0.16182000000000007)0.31:0.04493999999999998,(WP_112149799:0.02784999999999993,WP_011405801:0.000550)0.988:0.05553000000000008)0.949:0.04718,WP_069593532:0.034190000000000165)0.991:0.09352999999999989)0.316:0.013580000000000148)0.947:0.06983000000000006,((WP_011405805:0.0049000000000001265,CAE48302:0.04583000000000004)0.978:0.06511000000000022,((WP_069592774:0.023229999999999862,(MBE6486481:0.005590000000000206,((RAP46337:0.037209999999999965,HIH34827:0.07588999999999979)0.934:0.05311000000000021,MBE6486462:0.006260000000000154)0.999:0.06881000000000004)1.0:0.1220699999999999)0.749:0.04090000000000016,WP_112123794:0.13088999999999995)0.411:0.017100000000000115)1.0:0.23803000000000019)0.53:0.05358000000000018)0.477:0.04319000000000006,(MBE6493527:0.21491999999999978,WP_095608656:0.08030999999999988)0.974:0.10353000000000012)0.988:0.11798999999999982,WP_143741316:0.07751000000000019)0.981:0.12110000000000021,MBE6494381:0.21309999999999985)1.0:0.30950999999999995)0.996:0.17727000000000004,(WP_125672284:0.14694999999999991,(HHI48800:0.007099999999999884,(RWX74112:0.09162999999999988,(MBC7127616:0.02615999999999996,(MBC7120651:0.03616000000000019,MBC7077308:0.012539999999999996)0.895:0.01794999999999991)0.89:0.013790000000000191)0.144:0.0044400000000002215)1.0:0.2136)0.881:0.0815999999999999)0.961:0.14544000000000024)0.991:0.27482000000000006)0.987:0.24727999999999994,(((WP_042684257:0.000550,KUK04366:0.000530)0.999:0.32718999999999987,(((KXB07590:0.1971799999999999,KXB06533:0.1189300000000002)0.957:0.09924,(OKY78397:0.20450999999999997,(WP_086637445:0.11752999999999991,(WP_086637137:0.03981000000000012,RZN63242:0.1394899999999999)0.214:0.020509999999999806)1.0:0.17730999999999986)0.874:0.04783999999999988)0.996:0.22253999999999996,(((((HHT75525:0.0676000000000001,KQM12197:0.058720000000000105)1.0:0.2576100000000001,(((WP_026069014:0.04167999999999994,WP_019177725:0.09604999999999997)0.995:0.14252999999999982,((MBI0583047:0.10973999999999995,(NLT37286:0.00566000000000022,OPY27968:0.018759999999999888)1.0:0.1998199999999999)0.524:0.05901999999999985,((WP_020448235:0.000540,TQS84059:0.022800000000000153)0.999:0.12687999999999988,(AGN25680:0.000540,(TQS81622:0.019530000000000047,WP_048134198:0.004929999999999879)0.874:0.003150000000000208)0.879:0.03493000000000013)1.0:0.24822999999999995)0.668:0.04402999999999979)0.493:0.05530999999999997,(KQM12673:0.0931700000000002,(NLI74432:0.11206000000000005,HHT76222:0.07623999999999986)0.688:0.04815000000000014)0.993:0.1334599999999999)0.543:0.054710000000000036)0.974:0.10001000000000015,((WP_048133854:0.003690000000000193,AGY50164:0.000550)1.0:0.35514,((WP_019176359:0.09236000000000022,(NLK24996:0.07148999999999983,(KQM12747:0.028039999999999843,HHT75629:0.06341000000000019)0.993:0.08333000000000013)0.97:0.0678399999999999)0.629:0.02118999999999982,(MBI0583335:0.14268999999999998,(OPY30509:0.02312000000000003,NLT36599:0.022400000000000198)1.0:0.12115000000000009)0.904:0.03986000000000001)0.969:0.07756000000000007)0.903:0.07446999999999981)0.86:0.07384000000000013,OPY33199:0.18508000000000013)0.0:0.022149999999999892,((((NLF33967:0.15827999999999998,((MBE6520432:0.09935999999999989,WP_048111798:0.19322000000000017)0.931:0.04784999999999995,((MBE6523456:0.018019999999999925,(MBE6518652:0.039590000000000014,MBE6522311:0.027280000000000193)0.722:0.012389999999999901)0.999:0.08533999999999997,(NLU46216:0.19079999999999986,((MBE6525275:0.41052,MBE6517624:0.30580000000000007)0.914:0.12864999999999993,(NLN72057:0.16737000000000002,(MBE6525278:0.10069000000000017,MBE6517196:0.16789999999999994)0.906:0.05243999999999982)0.883:0.04999999999999982)0.983:0.0996999999999999)0.0:0.022310000000000052)0.786:0.01786000000000021)0.411:0.040750000000000064)0.961:0.07363000000000008,(((QHK17278:0.09744999999999981,QHK17276:0.11726999999999999)0.719:0.058149999999999924,(MBE6513592:0.1602999999999999,NMA64821:0.29549000000000003)0.645:0.06654999999999989)0.906:0.04057999999999984,((NLU46306:0.18237000000000014,(((MBE6528533:0.05616000000000021,((MBE6513769:0.10268999999999995,MBE6523429:0.03047000000000022)0.916:0.033520000000000216,AMK14086:0.06716999999999995)0.622:0.009020000000000028)0.666:0.027120000000000033,MBE6519501:0.07418000000000013)0.663:0.015740000000000087,(MBE6519235:0.033250000000000224,MBE6522351:0.042400000000000215)0.926:0.03244999999999987)0.99:0.10973999999999995)0.949:0.07062999999999997,(((((MBE6526295:0.03346999999999989,MBE6526297:0.02856000000000014)0.999:0.13919999999999977,(AMH94671:0.049249999999999794,AMH94673:0.04878999999999989)0.999:0.1527099999999999)1.0:0.21715000000000018,WP_015504829:0.05634000000000006)0.71:0.02472999999999992,WP_082662499:0.52685)0.906:0.04977000000000009,(WP_082662439:0.000530,KUE73651:0.008519999999999861)1.0:0.19557000000000002)0.943:0.05015999999999998)0.69:0.029510000000000147)0.955:0.057720000000000216)0.991:0.17847999999999997,HIJ00998:0.1570800000000001)1.0:0.36880999999999986,HIH75764:0.20900000000000007)0.701:0.08335999999999988)0.994:0.23511000000000015)0.999:0.27563000000000004)0.93:0.11600999999999972,((((WP_013194407:0.44643999999999995,((WP_013899224:0.051509999999999945,RQD84280:0.15249999999999986)1.0:0.18253999999999992,(((WP_154809800:0.21744999999999992,(SES92369:0.02804999999999991,WP_091690152:0.049510000000000165)0.983:0.16366000000000014)1.0:0.44057000000000013,((MBC7086804:0.1242399999999999,(OPY23780:0.07491000000000003,(WP_015324960:0.09413999999999989,OPY17938:0.04606000000000021)0.607:0.02010999999999985)0.882:0.03801999999999994)0.983:0.08628999999999998,((WP_094226978:0.03973000000000004,(WP_091933244:0.07275000000000009,(WP_023846488:0.02364999999999995,(WP_154808268:0.03825000000000012,WP_091710561:0.021720000000000184)0.233:0.0045199999999998575)0.978:0.04214999999999991)0.332:0.02903000000000011)0.993:0.12184999999999979,(AFV25231:0.10713000000000017,(WP_135390661:0.06348999999999982,(KXS42386:0.005689999999999973,WP_176965077:0.026759999999999895)0.985:0.05215000000000014)0.956:0.06592999999999982)0.988:0.12402999999999986)0.993:0.1241500000000002)0.635:0.029729999999999812)0.95:0.10345000000000004,((((WP_013037438:0.040000000000000036,(((WP_072561972:0.000550,SDW30382:0.000540)0.934:0.01631999999999989,(KXS39624:0.011779999999999902,OBZ35201:0.000550)0.974:0.01902999999999988)0.874:0.008849999999999802,WP_072360972:0.0194700000000001)0.733:0.000540)0.872:0.008970000000000145,((WP_096711372:0.000550,RSD33620:0.000530)0.894:0.007779999999999898,(WP_129596694:0.01197999999999988,WP_123135758:0.0199600000000002)0.758:0.0038399999999998435)0.8:0.003649999999999931)0.723:0.013310000000000155,(WP_105460099:0.01200000000000001,WP_128754084:0.004309999999999814)0.749:0.008560000000000123)0.997:0.13025999999999982,(WP_011498920:0.11676999999999982,(WP_048205138:0.06667999999999985,((NYT19701:0.012680000000000025,(KGK99622:0.000550,WP_135607249:0.000550)0.956:0.021469999999999878)0.89:0.012680000000000025,(WP_091690432:0.010600000000000165,WP_135612258:0.04807000000000006)0.196:0.01261000000000001)0.345:0.000540)0.958:0.05257999999999985)0.969:0.07290000000000019)0.989:0.1434000000000002)0.441:0.046780000000000044)0.837:0.06273000000000017)0.991:0.11948999999999987,((((((HII02162:0.0022899999999999032,WP_048181508:0.017770000000000064)0.985:0.06377999999999995,((OEU43455:0.05218999999999996,((WP_011020507:0.02895000000000003,WP_048142319:0.02762999999999982)0.189:0.007490000000000219,((WP_048124347:0.02043000000000017,WP_048125500:0.01615000000000011)0.855:0.008939999999999948,(WP_048132713:0.02784999999999993,TFH05284:0.008509999999999796)0.857:0.012710000000000221)0.949:0.019530000000000047)0.832:0.011519999999999975)0.775:0.014949999999999797,(((WP_048169586:0.030879999999999797,(NLO31681:0.003849999999999909,(WP_015411985:0.000550,(AAM31344:0.000550,(WP_048038194:0.0034399999999998876,WP_048046707:0.0809000000000002)1.0:0.000550)0.432:0.000550)0.75:0.000550)0.957:0.018180000000000085)0.376:0.0041199999999999015,((WP_095644249:0.029570000000000096,(WP_048108215:0.007649999999999935,(HII92379:0.000550,WP_048117314:0.003890000000000171)0.859:0.000550)0.172:0.00619000000000014)0.931:0.012410000000000032,(WP_128503593:0.004309999999999814,(WP_048167874:0.015740000000000087,WP_054297871:0.000550)0.934:0.015109999999999957)0.913:0.014590000000000103)0.21:0.008039999999999825)0.928:0.021720000000000184,('MtaC,_M._barkeri_(2)':0.012039999999999829,WP_048120367:0.03269000000000011)1.0:0.08605000000000018)0.607:0.008309999999999818)0.953:0.041669999999999874)0.995:0.11764999999999981,(((WP_048177317:0.05459000000000014,HII00412:0.02942)0.868:0.028529999999999944,(((WP_048128320:0.007870000000000044,(WP_048125873:0.003989999999999938,(WP_048133545:0.000550,(WP_048137826:0.0040000000000000036,WP_048161310:0.000550)0.862:0.003960000000000186)0.85:0.003960000000000186)0.983:0.000540)0.999:0.04527999999999999,(OEU43385:0.07136999999999993,((HIH74144:0.0047999999999999154,(WP_011024270:0.01985999999999999,WP_048174076:0.02112999999999987)0.906:0.014670000000000183)0.759:0.008059999999999956,WP_048136827:0.008869999999999933)0.746:0.003940000000000055)0.821:0.011200000000000099)0.735:0.005799999999999805,(HII79175:0.03451000000000004,((WP_011033022:0.000550,(AKB39227:0.000540,AGF96500:0.02994999999999992)0.829:0.003969999999999807)0.974:0.025310000000000166,((NLN43214:0.01869999999999994,HHV23364:0.015420000000000211)0.926:0.017440000000000122,((WP_054299618:0.007989999999999942,WP_048167521:0.011940000000000062)0.957:0.02317999999999998,((((WP_095643564:0.01191999999999993,WP_048116961:0.00395000000000012)0.777:0.003989999999999938,(HII91162:0.011890000000000178,WP_128506568:0.004929999999999879)0.0:0.000540)0.776:0.0047999999999999154,WP_048109505:0.003989999999999938)0.874:0.00981999999999994,(WP_048122309:0.003960000000000186,(WP_011306079:0.000550,AKB52912:0.003969999999999807)0.0:0.000550)0.781:0.004020000000000135)0.738:0.0045600000000001195)0.848:0.02090000000000014)0.954:0.03245999999999993)0.979:0.044090000000000185)0.295:0.027859999999999996)0.943:0.04992999999999981)0.919:0.06400000000000006,(WP_133516911:0.03483999999999998,(WP_133516918:0.05367999999999995,NLI62155:0.14772000000000007)0.547:0.03575000000000017)1.0:0.23645000000000005)0.95:0.06781000000000015)0.903:0.053300000000000125,(HHV24710:0.05157999999999996,(NLN43620:0.029079999999999995,(((((AKB82957:0.000540,WP_048108608:0.003890000000000171)0.961:0.025030000000000108,((WP_048103078:0.004849999999999799,AAZ72501:0.000550)0.879:0.01446000000000014,(WP_080941559:0.003909999999999858,AKB55350:0.000550)0.971:0.021069999999999922)0.661:0.009160000000000057)0.868:0.013419999999999987,(OEU41050:0.057920000000000194,(((HII03092:0.0613999999999999,(AKB24610:0.000530,WP_082090519:0.0040800000000000836)0.882:0.02635999999999994)0.999:0.0755300000000001,((AKB74642:0.000530,WP_084630436:0.0043199999999998795)0.997:0.049269999999999925,((WP_048140391:0.00395000000000012,KKG15808:0.000550)0.905:0.007120000000000015,((WP_082107939:0.003940000000000055,KKG11702:0.000550)0.976:0.015589999999999993,(WP_082105948:0.003960000000000186,KKH49246:0.000540)0.833:0.003890000000000171)0.878:0.000550)0.492:0.00788000000000011)0.975:0.033399999999999874)0.261:0.009920000000000151,(WP_048138492:0.018299999999999983,((WP_011021627:0.007810000000000095,((AKB27974:0.000550,WP_187151875:0.007589999999999986)0.455:0.000550,(AKB36189:0.000550,WP_197082136:0.003929999999999989)0.924:0.007690000000000197)0.932:0.011680000000000135)0.952:0.02137000000000011,(WP_048126775:0.003940000000000055,AKB17957:0.000550)0.99:0.03033000000000019)0.031:0.009399999999999853)0.893:0.03153000000000006)0.984:0.04389000000000021)0.896:0.01739999999999986)0.929:0.02137000000000011,(((WP_170943448:0.000540,PAV10583:0.0043799999999998285)0.977:0.020970000000000155,(WP_197078850:0.000530,AKB43635:0.006390000000000118)0.571:0.000540)0.968:0.032399999999999984,(WP_128507758:0.02815000000000012,(WP_084685105:0.000550,(WP_011032128:0.000550,(WP_137726899:0.000550,AGF95637:0.0027300000000001212)1.0:0.0013100000000001444)0.863:0.004160000000000164)0.997:0.05722000000000005)0.805:0.0123000000000002)0.27:0.010440000000000005)0.709:0.009570000000000078,(WP_054299961:0.016579999999999817,(WP_048166109:0.000550,AKB11842:0.004070000000000018)0.981:0.026860000000000106)0.945:0.027670000000000083)0.414:0.022130000000000205)0.442:0.03277000000000019)0.998:0.10212000000000021)0.935:0.04532999999999987,(((MBC7085856:0.035820000000000185,(OPY19500:0.011010000000000186,(OPY21095:0.038289999999999935,WP_015324190:0.028739999999999988)0.703:0.008439999999999781)0.876:0.01750000000000007)1.0:0.09267000000000003,(AFV23117:0.10212000000000021,(WP_135387965:0.03547000000000011,((WP_094227674:0.042829999999999924,(WP_091936187:0.021500000000000075,(WP_091708048:0.01957999999999993,(WP_023846065:0.004169999999999785,WP_154810145:0.004529999999999923)0.785:0.005930000000000213)0.793:0.016129999999999978)0.955:0.029889999999999972)0.726:0.01969999999999983,(KXS44159:0.020080000000000098,WP_176964553:0.013009999999999966)0.978:0.039120000000000044)0.354:0.006590000000000096)0.866:0.02193999999999985)0.817:0.015919999999999934)1.0:0.13359999999999994,(((((WP_129596698:0.023050000000000015,(WP_105460101:0.013009999999999966,WP_123135760:0.011070000000000135)0.453:0.004309999999999814)0.375:0.004999999999999893,(WP_072360975:0.008059999999999956,(WP_013037440:0.008039999999999825,WP_072561970:0.000540)0.834:0.003929999999999989)0.793:0.004249999999999865)0.85:0.012490000000000112,WP_096711370:0.012020000000000142)0.998:0.09716000000000014,(WP_011498922:0.06621999999999995,((WP_135612263:0.020509999999999806,WP_091690430:0.018839999999999968)0.754:0.004490000000000105,((NYT19370:0.011489999999999778,WP_048193146:0.01797000000000004)0.843:0.010359999999999925,(WP_048205142:0.015309999999999935,WP_048205140:0.028550000000000075)0.989:0.035719999999999974)0.862:0.009259999999999824)0.72:0.009990000000000165)0.974:0.054850000000000065)0.951:0.04405999999999999,((OPY23781:0.018240000000000034,(MBC7086689:0.03324000000000016,WP_015324961:0.03683000000000014)0.952:0.03548000000000018)1.0:0.12225000000000019,((AFV25234:0.0633499999999998,(WP_135390659:0.015169999999999906,(WP_176965075:0.02803000000000022,KXS42388:0.005310000000000148)0.974:0.04742999999999986)0.901:0.04142000000000001)0.77:0.027690000000000214,(WP_094226977:0.07523999999999997,(WP_091710563:0.000550,(WP_091933249:0.020059999999999967,(WP_154808270:0.032399999999999984,WP_023846490:0.000550)0.79:0.0038599999999999746)0.787:0.003969999999999807)0.998:0.08840000000000003)0.929:0.032039999999999846)0.933:0.04613999999999985)0.883:0.031219999999999803)0.772:0.01183999999999985)0.972:0.07234000000000007)0.957:0.07901999999999987,(RQD90977:0.07507999999999981,WP_013899222:0.10133999999999999)0.989:0.11635000000000018)0.794:0.023499999999999854)0.752:0.0650599999999999,(HHN81577:0.021990000000000176,RZN48594:0.030590000000000117)1.0:0.30523999999999996)1.0:0.5033999999999998,((WP_028582363:0.45389999999999997,(((WP_014809882:0.09248000000000012,(HHE73700:0.0041799999999998505,RLB99875:0.000550)0.999:0.1167600000000002)0.923:0.04720000000000013,((HEX74902:0.07896999999999998,TRZ50543:0.13390000000000013)1.0:0.2260200000000001,(((MBA2880393:0.000550,WP_181550549:0.000550)1.0:0.12447000000000008,(HGV95984:0.08675999999999995,NLI80591:0.12596000000000007)0.427:0.019979999999999887)0.8:0.02522000000000002,(MBI5446880:0.10951999999999984,(WP_022667088:0.1157499999999998,(MBC8466376:0.11886999999999981,OQY48778:0.08578000000000019)0.859:0.02644000000000002)0.707:0.030850000000000044)0.38:0.017959999999999976)1.0:0.19905000000000017)0.941:0.08011999999999997)0.914:0.04225000000000012,((NOQ22517:0.1487099999999999,NQT09577:0.09911000000000003)0.472:0.02870999999999979,(((((PVV06238:0.21046999999999993,(PTY05947:0.14486,NJD06969:0.08818999999999999)0.938:0.06648999999999994)0.998:0.13954999999999984,WP_176637538:0.22636000000000012)0.926:0.06668999999999992,(RPH40934:0.13512000000000013,KJR96643:0.06628999999999996)0.997:0.12571999999999983)0.625:0.006909999999999972,WP_012035439:0.2718799999999999)0.717:0.024950000000000028,HBI14237:0.1869200000000002)0.874:0.03616000000000019)0.911:0.04988999999999999)0.849:0.05733999999999995)0.936:0.0836800000000002,((MBE3585946:0.004989999999999828,(HHW44907:0.03544999999999998,(AEG13702:0.000550,WP_121452337:0.004410000000000025)0.874:0.008669999999999956)0.766:0.01664000000000021)0.999:0.29345,(WP_088552656:0.1294200000000001,(((WP_104370878:0.16014000000000017,(KLU62189:0.1371500000000001,(KJS47453:0.010800000000000143,WP_045576469:0.019979999999999887)0.959:0.08523000000000014)0.999:0.17539999999999978)0.992:0.13668000000000013,(WP_092472937:0.08050999999999986,(PKM79737:0.09228000000000014,(WP_052218277:0.000550,WP_013119873:0.007810000000000095)1.0:0.13443000000000005)0.822:0.034199999999999786)0.793:0.05913000000000013)0.418:0.03261000000000003,(HAP31921:0.5179300000000002,(((GBF32331:0.003940000000000055,WP_104370876:0.000540)1.0:0.4542299999999999,(WP_088552658:0.3201299999999998,((WP_013119871:0.005360000000000031,WP_052218278:0.007610000000000117)1.0:0.24009999999999998,(WP_092472940:0.15808,PKM79735:0.14019000000000004)0.685:0.043789999999999996)0.997:0.24589999999999979)0.984:0.19060999999999995)0.174:0.046640000000000015,(KLU62186:0.2327300000000001,(KJS89063:0.03153000000000006,WP_045576623:0.046170000000000044)0.983:0.18442999999999987)1.0:0.43306999999999984)0.826:0.13888999999999996)0.985:0.17564000000000002)0.261:0.019439999999999902)0.94:0.0699200000000002)0.994:0.1701600000000001)1.0:0.4009699999999998)0.162:0.05652999999999975)0.37:0.05962000000000023)0.88:0.09550999999999998,KUO42253:0.74478)0.969:0.20874999999999977,((NLK25312:0.2070599999999998,(WP_015505223:0.2357999999999998,(WP_058747653:0.47505,((MBE6522737:0.2031900000000002,(MBE6524325:0.06851999999999991,(MBE6528809:0.024859999999999882,MBE6521154:0.18267999999999995)0.953:0.05683999999999978)0.757:0.13209999999999988)1.0:0.28966000000000003,AMH94785:0.13115999999999994)0.0:0.12293999999999983)0.486:0.09722000000000008)1.0:0.39918999999999993)0.896:0.13865000000000016,((((NLT37583:0.04002000000000017,OPY28125:0.019979999999999887)0.998:0.12043999999999988,WP_019177442:0.21790999999999983)0.416:0.02829000000000015,(KQM12402:0.13873999999999986,WP_026068850:0.4302600000000001)0.705:0.04441000000000006)0.0:0.000550,(TDQ71020:0.44017000000000017,(WP_095644999:0.000550,(WP_048107235:0.000530,((((WP_128505727:0.0678399999999999,(((WP_048155339:0.0029400000000001647,WP_048120317:0.008230000000000182)1.0:0.08674999999999988,(WP_011308491:0.04516000000000009,(WP_048155349:0.000550,WP_048117949:0.01089999999999991)0.994:0.04471999999999987)0.546:0.015569999999999862)0.904:0.022850000000000037,NLN44242:0.0653999999999999)0.934:0.022440000000000015)0.929:0.03483999999999998,('MtsB,_M._barkeri_(2)':0.11084000000000005,(WP_048124885:0.02320000000000011,(WP_048137445:0.015120000000000022,(WP_048132558:0.000540,(WP_048161506:0.003550000000000164,WP_048169094:0.011099999999999888)0.939:0.011159999999999837)0.849:0.006959999999999855)0.939:0.025980000000000114)0.977:0.043540000000000134)0.985:0.05410000000000004)0.929:0.03139000000000003,OEU43011:0.06593999999999989)0.01:0.015429999999999833,(HII81130:0.07710999999999979,(WP_011034352:0.000540,(WP_048041112:0.0036000000000000476,WP_048043670:0.007569999999999855)0.82:0.003690000000000193)0.966:0.04018999999999995)0.988:0.0537399999999999)1.0:0.12198999999999982)1.0:0.3338800000000002)1.0:0.2949100000000002)1.0:0.40242999999999984)0.116:0.1897000000000002)1.0:0.7376999999999998)0.665:0.08111000000000024,ATW28052:1.2223099999999998)0.322:0.06025999999999998,(HIH44805:1.1799400000000002,QBL54622:0.6860300000000001)0.977:0.38736999999999977)1.0:0.64703,MBD3159394:0.8759600000000001)0.883:0.16247999999999996)0.784:0.042529999999999735)0.498:0.036980000000000235)0.769:0.055849999999999955)0.986:0.15800999999999998)0.701:0.04104000000000019)0.889:0.07146000000000008)0.069:0.01529999999999987)0.898:0.08688999999999991,((HGJ63986:0.5729899999999999,((MAG98080:0.2440800000000003,MBJ78513:0.21870000000000012)1.0:0.48251,((HEY82599:0.12054000000000009,(NQT05493:0.08627999999999991,(MQY80986:0.016000000000000014,(TES87303:0.000550,TET67143:0.00541999999999998)0.83:0.000540)0.885:0.039209999999999745)0.979:0.15315000000000012)1.0:0.35987999999999953,(NLE95826:0.4192800000000001,MBC8275631:0.44871000000000016)0.815:0.06142999999999965)0.702:0.1054400000000002)0.997:0.36248000000000014)0.968:0.2298899999999997,(((((HEW91283:0.5147300000000001,(RKX46427:0.10020999999999969,HCZ06992:0.06462999999999974)1.0:0.3580300000000003)0.98:0.20624999999999982,((((WP_124328705:0.37524000000000024,WP_027369784:0.34585)0.878:0.12568000000000001,(RLC03383:0.3309099999999998,(OPZ47043:0.005900000000000016,NLT91883:0.000540)1.0:0.58901)0.928:0.14078999999999997)0.929:0.09509999999999996,((HHY93931:0.2266600000000003,NPV71157:0.3470900000000001)1.0:0.4186599999999996,(((NOZ50922:0.27558000000000016,((NOR83054:0.15986999999999973,((HDQ73722:0.08181999999999956,HET89216:0.06286999999999976)0.746:0.043070000000000164,OIO91703:0.19010999999999978)0.899:0.047250000000000014)0.602:0.028059999999999974,(OQY30832:0.11513000000000018,MBC8333308:0.06781000000000015)0.985:0.09743999999999975)0.785:0.030790000000000095)0.996:0.16003999999999996,(MBC8249018:0.31822000000000017,(HIC88834:0.21589999999999998,RLC56060:0.19984999999999964)0.789:0.05263000000000018)0.901:0.0837699999999999)0.9:0.06674999999999986,((MBC7243455:0.017229999999999634,HGX28201:0.000540)1.0:0.19304000000000032,((MBE7554644:0.1589900000000002,(MAF33245:0.021009999999999973,HEA68449:0.0437599999999998)1.0:0.43567)0.759:0.028360000000000163,(RME81488:0.18140999999999963,NIQ97799:0.2872300000000001)0.956:0.09848000000000035)0.886:0.06119999999999992)0.992:0.17369999999999974)0.904:0.08411999999999997)0.939:0.12367000000000017)0.821:0.06804999999999994,((((((HGX28303:0.000550,MBC7241162:0.017169999999999686)0.999:0.23686000000000007,(HFZ98901:0.05030000000000001,MBC7223706:0.038530000000000175)0.996:0.21035000000000004)0.924:0.061109999999999776,(HIP96901:0.1839599999999999,HBY96924:0.46216999999999997)0.9:0.08273999999999981)0.636:0.020669999999999966,(HFU14625:0.14376000000000033,(HGL63857:0.005850000000000133,HGO05192:0.000540)0.985:0.12132000000000032)0.999:0.19196999999999953)0.534:0.057250000000000245,((RIK38288:0.274,(KAA3656384:0.3054999999999999,((WP_038034393:0.1567400000000001,HHN67638:0.1435299999999997)0.961:0.11921999999999988,(RIK94320:0.18889999999999985,((((((((((WP_166580572:0.0684800000000001,((WP_124087447:0.03675999999999968,(WP_172359325:0.0372899999999996,((WP_198836388:0.005630000000000024,WP_112309644:0.04408999999999974)0.963:0.029450000000000198,WP_092897232:0.000550)0.876:0.008929999999999882)0.782:0.011290000000000244)0.992:0.0706500000000001,((WP_069333401:0.000540,(WP_145105555:0.04915000000000003,WP_002719277:0.000530)0.968:0.026180000000000092)0.993:0.05771000000000015,(((WP_091300503:0.061149999999999594,(WP_189633350:0.025129999999999875,WP_146286419:0.0632299999999999)0.704:0.011079999999999757)0.928:0.027820000000000178,WP_137110752:0.028699999999999726)0.811:0.016519999999999868,(((WP_197645395:0.07938,WP_100197003:0.00517999999999974)0.774:0.03290000000000015,WP_103334624:0.02472999999999992)0.97:0.03459999999999974,(MBD1203710:0.011439999999999895,WP_101922133:0.03478000000000003)0.881:0.019379999999999953)0.872:0.01120999999999972)0.932:0.026390000000000136)0.108:0.009030000000000094)0.095:0.013720000000000176)0.935:0.03994999999999971,(((RMF37279:0.08447000000000005,(WP_162653986:0.03602000000000016,WP_162652577:0.05644000000000027)1.0:0.1469999999999998)0.09:0.021400000000000308,WP_104071852:0.10189000000000004)0.896:0.04310999999999954,(((((WP_132951091:0.036659999999999915,(WP_132600982:0.07475999999999994,WP_125406410:0.08045999999999998)0.698:0.008999999999999897)0.968:0.03595999999999977,(WP_132460731:0.05729000000000006,((WP_108026997:0.0050600000000002865,(WP_112317170:0.000540,WP_075785626:0.009230000000000071)0.973:0.03367000000000031)0.997:0.07132000000000005,(WP_153748452:0.020509999999999806,(WP_132546575:0.08677000000000046,WP_132696310:0.02644000000000002)0.533:0.03444999999999965)0.676:0.027600000000000513)0.904:0.025739999999999874)0.809:0.010799999999999699)0.993:0.06599000000000022,((TVQ57746:0.10074000000000005,(WP_092862440:0.042260000000000186,WP_092682601:0.09793999999999992)0.991:0.07221000000000011)0.919:0.02870999999999979,WP_115392919:0.0697899999999998)0.504:0.006940000000000168)0.889:0.026019999999999932,RMH40837:0.040899999999999714)0.746:0.004970000000000141,(((((WP_136441341:0.04913999999999952,(WP_085888227:0.12284000000000006,(MAY31205:0.04613999999999985,(WP_074620336:0.000540,WP_043139814:0.042260000000000186)0.968:0.028259999999999508)0.0:0.007670000000000066)0.019:0.010299999999999976)0.942:0.027309999999999945,((WP_072778803:0.05166000000000004,(NCW14618:0.057310000000000194,NCV19153:0.03275999999999968)0.233:0.011239999999999917)0.0:0.007690000000000197,(((WP_135503214:0.09478000000000009,WP_109384747:0.03181999999999974)0.723:0.003070000000000128,((WP_113288296:0.06871000000000027,WP_085637409:0.045009999999999994)0.843:0.010499999999999954,WP_039687114:0.03595000000000015)0.983:0.03410000000000002)0.858:0.019079999999999764,(WP_147104737:0.029209999999999958,(((WP_170477652:0.013749999999999929,(WP_152458104:0.02057999999999982,(WP_037315761:0.014080000000000314,(((WP_120635550:0.009539999999999882,NVO55388:0.019289999999999807)0.769:0.0048400000000001775,WP_170381032:0.009779999999999678)0.896:0.009339999999999904,(WP_068331454:0.0048799999999999955,(WP_170424530:0.003089999999999815,(WP_170493175:0.010000000000000231,(WP_170354299:0.005149999999999988,(WP_170774239:0.000550,(WP_171121556:0.004890000000000505,(WP_180887071:0.000550,(WP_170557115:0.000550,(WP_170413626:0.000540,WP_170570567:0.014610000000000234)0.468:0.009489999999999554)0.983:0.02892000000000028)0.981:0.03230000000000022)0.772:0.004769999999999719)0.96:0.019320000000000004)0.811:0.009879999999999889)0.881:0.008559999999999679)0.804:0.0024700000000001943)0.849:0.005069999999999908)0.935:0.000540)0.321:0.014869999999999717)0.357:0.015340000000000131)0.592:0.012480000000000047,WP_138840746:0.02428000000000008)0.721:0.023609999999999687,WP_130406525:0.01529999999999987)0.909:0.025670000000000304)0.865:0.01615999999999973)0.0:0.000550)0.784:0.006649999999999601)0.77:0.006250000000000533,((WP_058317520:0.04905000000000026,WP_068247396:0.06231999999999971)0.422:0.010150000000000325,(WP_092370840:0.057230000000000114,(WP_093320486:0.07392999999999983,NBV61053:0.07545999999999964)0.579:0.02896000000000054)0.72:0.005819999999999936)0.97:0.03415999999999997)0.781:0.009239999999999693,(PWR02956:0.11661000000000055,((NNF23451:0.034820000000000295,(WP_108482457:0.09094999999999986,WP_114965241:0.09881999999999991)0.823:0.0448599999999999)0.784:0.028149999999999675,((WP_109423015:0.10922999999999972,WP_116081891:0.06342999999999988)0.901:0.029710000000000125,WP_067545389:0.0741900000000002)0.444:0.014799999999999702)0.3:0.011530000000000484)0.821:0.02544999999999975)0.466:0.014780000000000015,(((WP_093012529:0.04136000000000006,(WP_152449982:0.019870000000000054,WP_076446830:0.06454000000000004)0.941:0.025439999999999685)0.923:0.03220000000000045,(WP_037262078:0.05833000000000066,(WP_149755668:0.05318999999999985,WP_085790883:0.08309999999999995)0.902:0.03432000000000013)0.99:0.0686)0.137:0.000520,(PID36684:0.09823000000000004,MBD3679287:0.06459999999999999)0.811:0.024550000000000072)0.759:0.026429999999999954)0.924:0.029050000000000242)0.0:0.02027999999999963)0.788:0.02687000000000017)0.934:0.02760999999999969,((MSU91390:0.09707000000000043,WP_196102802:0.06357000000000035)0.96:0.04964999999999975,(PQM59428:0.07723000000000013,RCL75746:0.12602000000000046)0.939:0.040149999999999686)0.855:0.013659999999999783)0.929:0.026670000000000194,(WP_072745725:0.006569999999999965,WP_148922650:0.003490000000000215)0.997:0.09382000000000001)0.863:0.020850000000000257,((WP_029039917:0.20594,((WP_102959037:0.031190000000000495,(WP_158877361:0.10867000000000004,((WP_188076230:0.000550,(WP_009210077:0.030749999999999833,(WP_024351363:0.004839999999999733,WP_187390596:0.000550)0.0:0.000530)0.835:0.004770000000000163)0.899:0.023559999999999803,(WP_183205502:0.004229999999999734,WP_163043619:0.03749000000000002)0.995:0.06721000000000021)0.372:0.02984000000000009)0.944:0.050670000000000215)0.999:0.1247499999999997,(((((((HHZ07671:0.015490000000000226,WP_149757434:0.02385000000000037)0.729:0.0030799999999997496,(WP_116623204:0.02656999999999954,WP_024846545:0.0355799999999995)0.378:0.008700000000000152)0.96:0.03045999999999971,(((WP_072605772:0.03190000000000026,(WP_128625899:0.012990000000000279,(((WP_198473252:0.044480000000000075,((WP_058099040:0.03994999999999971,((WP_018000934:0.009330000000000283,WP_062562825:0.03856999999999999)0.987:0.05891000000000002,WP_074967668:0.061020000000000074)0.872:0.021549999999999514)0.997:0.06769000000000025,MBE0694773:0.028289999999999704)0.796:0.010940000000000172)0.774:0.01281999999999961,WP_173192076:0.006729999999999681)0.907:0.020550000000000068,WP_080917752:0.007209999999999717)0.508:0.009470000000000312)0.393:0.011660000000000004)0.0:0.000530,((((WP_188164367:0.03507000000000016,WP_091523209:0.0205700000000002)0.827:0.014149999999999885,(((WP_114438480:0.00503000000000009,((WP_099998461:0.000540,((WP_106718062:0.014110000000000067,WP_112528690:0.005330000000000279)0.743:0.009619999999999962,WP_027231796:0.014089999999999936)0.762:0.005380000000000162)0.751:0.000540,(WP_008123516:0.007060000000000066,(WP_112527427:0.000540,(WP_105732290:0.009780000000000122,WP_182549266:0.01425000000000054)0.261:0.0047600000000000975)0.862:0.009009999999999962)0.849:0.012270000000000003)0.961:0.024019999999999708)0.666:0.00733999999999968,WP_068882496:0.013389999999999791)0.751:0.006690000000000307,((WP_091877729:0.011570000000000302,(WP_106662841:0.007959999999999745,WP_114428719:0.011370000000000324)0.665:0.014559999999999906)0.887:0.022589999999999666,WP_183430386:0.027129999999999654)0.95:0.03670000000000018)0.942:0.03344999999999976)0.862:0.011350000000000193,WP_091915042:0.000540)0.85:0.00503000000000009,(MBE7185245:0.039509999999999934,(WP_187971337:0.000540,(WP_126702421:0.016550000000000065,WP_085465780:0.01902999999999988)0.981:0.04147999999999996)0.925:0.024799999999999933)0.941:0.031120000000000037)0.787:0.000540)0.782:0.005959999999999965,((WP_146301562:0.015350000000000197,(WP_106571839:0.04032999999999998,WP_156712247:0.007039999999999935)0.866:0.016300000000000203)1.0:0.08908000000000005,(ODT08423:0.019130000000000535,(KAB2955474:0.02425999999999995,WP_024585849:0.03318999999999983)0.295:0.005290000000000461)0.0:0.000540)0.26:0.004899999999999682)0.78:0.007639999999999869)0.887:0.016910000000000203,((WP_065815031:0.0106799999999998,(WP_007007007:0.0049800000000002065,MAS13039:0.028790000000000315)0.935:0.0271300000000001)0.999:0.06448000000000009,(WP_028034834:0.07584999999999997,WP_048646515:0.04750999999999994)0.766:0.009740000000000304)0.839:0.013879999999999892)0.921:0.028669999999999973,((((WP_152007985:0.012359999999999705,((((WP_047029312:0.04492000000000029,(WP_035523244:0.0018600000000001948,WP_066177673:0.02739000000000047)0.688:0.016329999999999956)0.942:0.02619999999999978,WP_097105141:0.0048400000000001775)0.954:0.031460000000000043,PHR19964:0.000500)0.836:0.02298,(WP_110033155:0.024939999999999962,(KJS15407:0.0484,MBC7281217:0.0050400000000001555)0.765:0.010059999999999736)0.793:0.009020000000000028)0.483:0.006720000000000059)0.942:0.022029999999999994,WP_007198300:0.013990000000000169)0.972:0.029199999999999893,((AYD00972:0.000540,WP_119943095:0.025810000000000333)0.981:0.05103999999999953,(WP_136506872:0.03313999999999995,(((WP_132523990:0.026419999999999888,((WP_037122244:0.011130000000000084,((WP_018324486:0.000530,WP_037096030:0.0048200000000004906)0.994:0.03932999999999964,(WP_062580305:0.014479999999999826,WP_060506202:0.00486999999999993)0.754:0.004839999999999733)0.755:0.0048400000000001775)0.94:0.030130000000000212,(WP_109458087:0.000550,OJT96981:0.04817999999999989)0.993:0.049060000000000326)0.814:0.022479999999999833)0.819:0.014310000000000045,((WP_064330367:0.007540000000000102,(OJU87258:0.00586999999999982,(WP_023514481:0.004799999999999471,WP_160856755:0.000550)0.972:0.03129000000000026)0.754:0.004999999999999893)0.927:0.02043999999999979,(WP_111161401:0.04969000000000001,WP_192245298:0.000540)0.557:0.014199999999999768)0.612:0.008770000000000167)0.849:0.013230000000000075,((WP_145636311:0.022499999999999964,(((WP_168474067:0.023639999999999883,(MBA3041920:0.012480000000000047,(WP_028735182:0.000540,(WP_154720741:0.03326000000000029,(PZU87760:0.02098000000000022,(WP_129330632:0.04177000000000053,(WP_140827627:0.000550,(WP_113461371:0.009589999999999765,(WP_102020102:0.000540,WP_006727748:0.008899999999999686)0.8:0.009500000000000064)0.784:0.009000000000000341)0.898:0.015740000000000087)0.907:0.019400000000000084)0.87:0.01344999999999974)0.979:0.032720000000000304)0.996:0.0366200000000001)0.0:0.000550)0.997:0.040470000000000006,(((WP_099057908:0.000540,WP_163899046:0.009360000000000035)0.965:0.023969999999999825,(WP_138286054:0.03134999999999977,((WP_054158727:0.02361000000000013,WP_136596983:0.0055400000000003224)0.927:0.01798999999999973,(WP_113377611:0.000550,((((WP_136560301:0.01888999999999985,(WP_076397429:0.009399999999999853,WP_110790481:0.00934999999999997)0.773:0.0045399999999999885)0.787:0.004859999999999864,ODS57250:0.00462999999999969)0.792:0.0046600000000003305,(WP_054151315:0.004650000000000265,WP_166604008:0.009309999999999707)0.785:0.0046800000000000175)0.0:0.000530,WP_162547933:0.009390000000000231)0.823:0.004630000000000134)0.794:0.005389999999999784)0.768:0.006229999999999958)0.917:0.018920000000000048)0.826:0.00953000000000026,((WP_147178185:0.033399999999999874,WP_115669475:0.033440000000000136)0.952:0.023390000000000022,(WP_169588072:0.005290000000000461,(WP_182307218:0.000550,WP_114361754:0.009239999999999693)0.994:0.04306000000000054)0.802:0.009449999999999736)0.771:0.0047000000000001485)0.565:0.000530)0.908:0.022600000000000176,(WP_037163202:0.000550,WP_029618048:0.033319999999999794)0.999:0.05781999999999998)0.873:0.020669999999999966)0.451:0.013509999999999689,WP_137154439:0.05586000000000002)0.893:0.014960000000000306)0.406:0.009910000000000085)0.305:0.008979999999999766)0.872:0.021320000000000228)0.894:0.030990000000000073,((WP_175275246:0.02967999999999993,((WP_018688350:0.029630000000000045,WP_053997372:0.05754000000000037)0.984:0.06848999999999972,(WP_131617029:0.06497999999999982,WP_109766329:0.021970000000000045)0.535:0.03532000000000002)0.948:0.030019999999999936)0.078:0.000540,(MAS04395:0.02705999999999964,MAZ16307:0.03885999999999967)0.947:0.04388000000000014)0.885:0.01939000000000002)0.722:0.0136099999999999)0.402:0.0240800000000001,MBI1386741:0.15642000000000023)0.907:0.04327999999999976,(MAY61277:0.02303999999999995,(WP_133284482:0.004809999999999981,(MBG20093:0.025560000000000027,MAZ84371:0.000540)0.77:0.004529999999999923)0.963:0.03129000000000026)0.989:0.05720999999999954)0.0:0.007970000000000255)0.177:0.03840999999999983)0.274:0.0170300000000001,(ANK82855:0.0020699999999997942,WP_109794063:0.036889999999999645)0.999:0.09213000000000005)0.144:0.019390000000000462)0.917:0.02597000000000005,(((MAC62145:0.11108999999999991,PPR76719:0.2148399999999997)0.699:0.04644000000000048,((((NDA08480:0.027369999999999894,(NBR37835:0.038920000000000066,(MAJ34536:0.000550,HCP18535:0.000550)0.985:0.045459999999999834)0.858:0.03302000000000005)0.417:0.01658000000000026,NBQ83326:0.021749999999999936)0.842:0.011909999999999865,MAI00401:0.03083999999999998)0.997:0.08058999999999994,((EHI49281:0.0049000000000001265,(MBL81399:0.011229999999999851,MAU77494:0.018400000000000194)0.799:0.014860000000000095)0.964:0.04909000000000008,((((NBP47848:0.03886999999999974,NBW05852:0.05245999999999995)0.872:0.01207000000000047,RZO32893:0.036880000000000024)0.764:0.005209999999999937,((MAB18133:0.006119999999999681,((MAE49016:0.000540,MAC07483:0.000550)0.929:0.024350000000000094,MAS73705:0.014039999999999608)0.355:0.007770000000000277)0.92:0.02192000000000016,(NCF48451:0.06566000000000027,(MAE12257:0.02499999999999991,(NBR01688:0.007899999999999796,(PDH60481:0.011149999999999771,RZO27824:0.02364999999999995)0.778:0.006739999999999746)0.779:0.010740000000000194)0.833:0.012500000000000178)0.837:0.01869999999999994)0.945:0.022380000000000067)0.71:0.00641999999999987,WP_013045959:0.04214999999999991)0.951:0.042180000000000106)0.681:0.021419999999999995)0.933:0.03726000000000029)0.496:0.018769999999999953,((MAQ79657:0.10988000000000042,MBA00582:0.07054000000000027)0.996:0.0968599999999995,((EDP62967:0.05909000000000031,(WP_189990819:0.030540000000000234,WP_193188438:0.0900000000000003)0.516:0.005679999999999907)0.769:0.008159999999999723,MAI99217:0.12254000000000032)0.62:0.02558999999999978)0.862:0.02725000000000044)0.913:0.029770000000000074)0.756:0.007359999999999811,(((WP_114583149:0.0653999999999999,MBK1669066:0.1050399999999998)0.983:0.0712900000000003,(WP_137391265:0.07963999999999993,(GBD43026:0.0756199999999998,HFD15243:0.07977999999999952)0.999:0.13092000000000015)0.181:0.021780000000000133)0.869:0.02906999999999993,(((NNG03970:0.08591000000000015,((WP_115936095:0.025490000000000013,MTI10417:0.050650000000000084)0.943:0.03750000000000009,(NMM45885:0.02925999999999984,(MAL74354:0.000540,MAO93641:0.009540000000000326)1.0:0.10431999999999952)0.824:0.0187400000000002)0.971:0.052850000000000286)0.834:0.026129999999999765,WP_115936096:0.25543000000000005)0.952:0.05428999999999995,WP_183415218:0.1098300000000001)0.75:0.013940000000000285)0.842:0.026319999999999677)0.914:0.025959999999999983,((TYC63426:0.031689999999999774,(WP_013653510:0.05564999999999998,WP_018698917:0.12504999999999988)0.953:0.05044000000000004)0.681:0.014289999999999914,((WP_181759199:0.021389999999999798,(MAA98588:0.034949999999999815,((WP_182168177:0.029809999999999892,(WP_160777369:0.005800000000000249,NRG18591:0.03981000000000012)0.997:0.061579999999999746)0.977:0.041930000000000245,(WP_186389856:0.022969999999999935,((WP_185924838:0.000550,WP_186397603:0.032489999999999686)0.985:0.03923000000000032,(WP_120270797:0.0045999999999999375,(WP_067222121:0.0045999999999999375,WP_158195740:0.004590000000000316)0.0:0.000550)0.0:0.000550)0.798:0.004649999999999821)0.859:0.010410000000000252)0.935:0.023469999999999658)0.934:0.024049999999999905)0.892:0.01670000000000016,(MBB99384:0.037069999999999936,(WP_093805334:0.01841999999999988,WP_029059703:0.000530)0.758:0.006590000000000096)0.935:0.018200000000000216)0.964:0.039919999999999956)0.984:0.04899999999999993)0.868:0.028799999999999937,((((HIF89659:0.3031299999999999,((WP_026941303:0.05074999999999985,NNC36629:0.05135999999999985)0.975:0.09897,((WP_117394548:0.000550,WP_027835603:0.00495000000000001)0.996:0.11629000000000023,(WP_067784645:0.06178000000000017,(WP_088310740:0.025599999999999845,(HCF24782:0.03229999999999977,MBA4161303:0.015339999999999687)0.783:0.0367099999999998)0.988:0.08046000000000042)0.819:0.03134999999999977)0.142:0.04120999999999997)0.696:0.08672999999999975)1.0:0.27641000000000027,MBV39879:0.2816399999999999)0.831:0.05942000000000025,((PHQ68309:0.05932000000000004,(TNE33994:0.03261999999999965,(MAZ02456:0.01173999999999964,(WP_161316454:0.02644999999999964,WP_161338839:0.010180000000000078)0.866:0.013090000000000046)0.621:0.019919999999999938)0.813:0.011980000000000324)0.898:0.026720000000000077,(((WP_025898813:0.054119999999999724,WP_169568976:0.06396999999999986)0.967:0.05207000000000006,OUR75896:0.04654999999999987)0.894:0.025879999999999903,WP_169546030:0.03934000000000015)0.966:0.05539000000000005)0.989:0.08898000000000028)0.778:0.042469999999999786,((MYI90037:0.013600000000000279,MXW47206:0.015229999999999855)1.0:0.12382000000000026,(((NBR20533:0.05113999999999974,(MAA91496:0.000550,MBI11482:0.000550)0.94:0.03536999999999946)1.0:0.1312899999999999,(((((((((MXW95604:0.0044599999999999085,MYK73601:0.004589999999999872)0.929:0.01933000000000007,((MYB28860:0.004790000000000294,MXW99197:0.000550)0.793:0.004779999999999784,MXZ96128:0.014959999999999862)0.77:0.005039999999999711)0.767:0.005959999999999965,(((MYK77757:0.000550,MXV97698:0.01346000000000025)0.431:0.004369999999999763,MYH92908:0.0044599999999999085)0.0:0.000540,MYA86400:0.0044199999999996464)0.839:0.01083999999999996)0.991:0.0881700000000003,((((MBI4933971:0.012459999999999916,MBI4883110:0.09311999999999987)0.65:0.00991000000000053,(NMD23195:0.04384000000000032,MSV79637:0.06808000000000014)0.899:0.024090000000000167)0.891:0.01748999999999956,MTA10980:0.0627399999999998)0.648:0.016220000000000123,MBI5088284:0.039759999999999796)0.989:0.11179000000000006)0.54:0.05394999999999994,(((MBJ83308:0.009149999999999991,(MBK01805:0.018209999999999837,(HIF66154:0.03361999999999998,MBQ30673:0.000540)0.741:0.011390000000000011)0.8:0.01855999999999991)0.992:0.1070000000000002,(WP_052665966:0.13210999999999995,MBA2740032:0.15427999999999997)0.969:0.0838000000000001)0.938:0.07645999999999997,((HIE67104:0.07148000000000021,((MBQ91605:0.00246999999999975,MBL78362:0.011579999999999924)0.984:0.06156999999999968,((KIE49436:0.0371699999999997,(MBO30760:0.000550,MAT37093:0.000540)0.897:0.023279999999999745)0.983:0.05530999999999997,(MAU02491:0.06818999999999997,MBC8364628:0.02986999999999984)0.925:0.022089999999999943)0.279:0.020449999999999857)0.934:0.040630000000000166)0.984:0.04227000000000025,NNC78564:0.09260000000000002)0.76:0.016350000000000087)0.489:0.02862999999999971)0.925:0.04511999999999983,(MBA2642799:0.0784600000000002,(MSO58163:0.17325000000000035,WP_114794986:0.04716000000000031)0.637:0.009259999999999824)0.836:0.026949999999999807)0.966:0.06406000000000045,(MXX17840:0.05597999999999992,((MYB35718:0.06808000000000014,(MXZ80043:0.000550,MYD75908:0.014730000000000132)0.854:0.0142199999999999)0.926:0.03681999999999963,(NKB64949:0.03791999999999973,NKB75653:0.053449999999999775)0.965:0.0519400000000001)0.751:0.023930000000000007)0.967:0.04283000000000037)0.859:0.027019999999999822,((NIW85789:0.16132999999999997,(((NRA15249:0.1160899999999998,((GGK68009:0.005640000000000089,WP_124927837:0.000550)0.984:0.04815000000000014,(WP_083704895:0.005670000000000286,OMH30560:0.000550)0.928:0.029670000000000307)0.682:0.03108999999999984)0.993:0.06879999999999997,(MPV86468:0.16460000000000008,(WP_090504540:0.12265999999999977,(((WP_100821951:0.028969999999999718,WP_171702877:0.009459999999999802)0.853:0.013370000000000104,(WP_183323931:0.06835999999999975,(WP_163557083:0.0695800000000002,(WP_102589112:0.03950000000000031,(WP_159548132:0.03896999999999995,(TFH86173:0.01385000000000014,(WP_163576500:0.024370000000000225,(WP_151441821:0.06106999999999996,WP_114573989:0.02617000000000047)0.02:0.006920000000000037)0.884:0.018389999999999684)0.59:0.000530)0.798:0.008399999999999963)0.817:0.010600000000000165)0.248:0.006189999999999696)0.945:0.03595999999999977)0.39:0.017910000000000537,WP_151703927:0.036129999999999995)0.672:0.013119999999999798)0.977:0.06977000000000011)0.826:0.026289999999999925)0.454:0.02422000000000013,(WP_135482589:0.08975,((WP_018992437:0.000550,(WP_169204786:0.021609999999999907,(WP_169143508:0.07862999999999998,WP_018992445:0.00279000000000007)0.735:0.0043799999999998285)0.949:0.025610000000000355)0.794:0.010009999999999852,(WP_169127913:0.0047199999999998354,((WP_121428681:0.0047800000000002285,WP_121428698:0.000550)0.969:0.014279999999999848,WP_169256006:0.000550)0.781:0.0047999999999999154)0.706:0.008999999999999897)1.0:0.1150199999999999)0.902:0.03082000000000029)0.887:0.0331699999999997)0.385:0.016080000000000094,(MAM21821:0.17042000000000002,(OED39458:0.06479999999999997,(NND89897:0.057310000000000194,(ASJ75584:0.000540,WP_088920484:0.009329999999999838)0.973:0.06270000000000042)0.997:0.11079999999999979)0.881:0.03483999999999998)0.544:0.03994000000000009)0.943:0.04651000000000005)0.716:0.03180999999999967,(((MAE16818:0.017450000000000188,(MAU06425:0.008799999999999919,(HIF69929:0.0089699999999997,HIL15839:0.004509999999999792)0.779:0.0045999999999999375)0.466:0.01454000000000022)1.0:0.1839900000000001,((MAF18077:0.009409999999999918,HBD24264:0.000550)0.99:0.05045000000000055,(HCH24011:0.06101000000000045,HCH32235:0.07994000000000012)0.38:0.007530000000000037)0.986:0.06274999999999986)0.676:0.02298,((PCJ50501:0.27654000000000023,(TDJ23660:0.06144999999999978,(TDJ30739:0.05719999999999992,TNF87963:0.05969000000000024)0.151:0.011949999999999683)0.972:0.0859700000000001)0.85:0.05704999999999982,((EAW31917:0.2688600000000001,PID44408:0.1336900000000001)0.893:0.08204999999999973,(((NIS91264:0.09360999999999997,(NIM69210:0.1059300000000003,(MBJ89980:0.11064000000000007,NOX67868:0.1478600000000001)0.046:0.026040000000000063)0.923:0.047969999999999846)0.0:0.027270000000000127,RZV35091:0.1177999999999999)0.956:0.057539999999999925,(RPH93679:0.07613000000000003,(NNJ79755:0.007360000000000255,NNL04853:0.0027400000000001867)1.0:0.19062)0.71:0.05217999999999989)0.995:0.10231999999999974)0.857:0.031039999999999957)0.805:0.015430000000000277)0.914:0.03418999999999972)0.827:0.019709999999999894)0.142:0.02110000000000012,(NVK31597:0.10758000000000045,((MBT98436:0.03481000000000023,MBE29668:0.058270000000000266)0.861:0.01530999999999949,(HIE76013:0.0697000000000001,RZO22616:0.049599999999999866)0.914:0.028529999999999944)0.962:0.046020000000000394)0.759:0.029389999999999805)0.914:0.03602000000000016)0.984:0.08767999999999976)0.829:0.031400000000000095)0.011:0.013230000000000075,((WP_105864180:0.011719999999999953,(WP_149252278:0.006369999999999987,WP_068290580:0.03950000000000031)0.344:0.007050000000000001)0.99:0.09758000000000022,(NBQ38529:0.08325999999999967,WP_188519336:0.13825999999999983)0.652:0.03994000000000053)0.895:0.05488999999999988)0.88:0.05439999999999978)0.964:0.09335000000000004)0.91:0.11445000000000016)0.911:0.09718999999999989)1.0:0.37263,((OGU42753:0.2526799999999998,(OIP58852:0.29117000000000015,(QOJ28969:0.36626000000000003,NUN08749:0.48167000000000026)0.132:0.10292000000000012)0.0:0.07688999999999968)0.976:0.22397,(NPV11734:0.80016,(KAB2923345:0.36402,(NMB80586:0.58419,((OGU69916:0.000550,(OGU30831:0.005679999999999907,OGU63849:0.000540)0.74:0.005539999999999878)1.0:0.6343199999999998,(MBI4428576:0.19303000000000026,MBI3005879:0.24212000000000033)0.975:0.1992199999999995)0.73:0.06133000000000033)0.865:0.08766999999999969)0.973:0.27043000000000017)0.707:0.14556000000000013)0.996:0.3252799999999998)0.938:0.12782000000000027)0.894:0.054910000000000014,(((MBE9507825:0.12502999999999975,((RLC98741:0.07582999999999984,(RLC62417:0.01601000000000008,RLC92302:0.000550)0.999:0.10458999999999996)0.836:0.02041999999999966,MBE9471678:0.11439999999999984)0.699:0.01479000000000008)0.996:0.19935000000000036,(NLF01831:0.2809599999999999,((OQY24449:0.17101999999999995,((NIV27955:0.13230999999999993,MBC7250215:0.2857000000000003)0.893:0.06061000000000005,NIU60568:0.13646000000000003)0.488:0.04228999999999994)0.753:0.02353000000000005,((MBC7259071:0.013939999999999841,HGZ65508:0.0099800000000001)0.998:0.15408,(HHK66843:0.05057000000000045,HEY75313:0.049610000000000376)0.991:0.11893999999999982)0.634:0.04247999999999985)0.93:0.08288999999999991)0.964:0.1280600000000005)0.464:0.07844999999999969,(MBI5538350:0.5536599999999998,(HID12240:0.1931499999999997,MBE9474310:0.19585000000000008)0.997:0.20921999999999974)0.363:0.03933000000000009)0.914:0.06957000000000013)0.798:0.05448999999999993)0.842:0.048719999999999875)0.626:0.036310000000000286,(WP_169700770:0.47090999999999994,(WP_079489071:0.2342599999999999,WP_073049817:0.26451)0.998:0.32044000000000006)0.972:0.13999000000000006)0.754:0.021389999999999798,((WP_069979616:0.5048599999999999,WP_195267604:0.4251100000000001)1.0:0.52088,KYK38702:0.4963000000000002)0.918:0.12042999999999981)0.589:0.03794999999999993,(OQA88584:0.7480800000000003,MBI2907517:0.6982400000000002)0.903:0.18493999999999966)0.404:0.011249999999999982)0.332:0.012700000000000156)0.913:0.057030000000000136)0.954:0.05102999999999991,((((((NPV46907:0.13822999999999963,(HCU37262:0.19460000000000033,NSW56653:0.10054000000000007)0.293:0.058789999999999676)0.993:0.1623800000000002,(NOZ64878:0.2688999999999999,(OQB74664:0.07050000000000001,HGX11560:0.03689000000000009)1.0:0.30901999999999985)0.97:0.12578000000000022)0.213:0.04498999999999986,((HEB31010:0.6768599999999996,((HHT78838:0.07602999999999982,HAX18331:0.019369999999999887)0.999:0.2188500000000002,(MBC8387532:0.2524700000000002,MBC7333070:0.11380999999999997)0.92:0.09310000000000018)0.943:0.16146999999999956)0.963:0.1981600000000001,((KPJ87828:0.09515999999999991,HEB30275:0.13802000000000003)1.0:0.46423000000000014,(((MBI3946696:0.5370400000000002,(NLF30288:0.29183000000000003,(NLU21536:0.4471600000000002,NLW87258:0.2885)0.373:0.06892999999999994)0.719:0.0865800000000001)0.235:0.05177999999999994,KPK65966:0.3142900000000002)0.333:0.04881999999999964,(WP_146682346:0.20101000000000013,(OHB73417:0.17214000000000018,RKY24885:0.1392800000000003)0.99:0.1796899999999999)0.995:0.22208999999999968)0.825:0.04273000000000016)0.775:0.05410000000000004)0.929:0.09382000000000001)0.114:0.01322000000000001,((((NLN04184:0.5243199999999999,(((WP_087163755:0.11817000000000011,WP_191411400:0.14334999999999987)0.93:0.09085999999999972,((((WP_009250130:0.1793800000000001,((WP_076778812:0.000540,WP_191384011:0.005590000000000206)0.809:0.015919999999999934,(WP_191428652:0.0055400000000003224,WP_033126302:0.000550)0.93:0.04103999999999974)1.0:0.16981000000000002)0.657:0.05107000000000017,(WP_118263212:0.14715999999999996,(WP_191386003:0.09106999999999976,(WP_087307447:0.0571299999999999,(WP_087162246:0.08948,(WP_191421594:0.050799999999999734,WP_150310338:0.030799999999999716)0.844:0.02181000000000033)0.916:0.031299999999999883)0.851:0.02228999999999992)0.446:0.03614000000000006)0.91:0.03935000000000022)0.878:0.027269999999999683,((WP_089983316:0.007670000000000066,(HCR84652:0.017040000000000166,WP_132381397:0.000550)0.359:0.009460000000000246)1.0:0.19761000000000006,(MBE5893466:0.12949999999999973,(WP_118050148:0.07230999999999987,WP_117638306:0.13293)0.967:0.0813600000000001)0.86:0.053380000000000205)0.843:0.02970999999999968)0.668:0.06780000000000008,WP_111918683:0.23534999999999995)0.898:0.07831999999999972)1.0:0.31235000000000035,(((WP_013977160:0.15426000000000029,MBE6007323:0.23675000000000024)0.998:0.29147999999999996,(NLT39691:0.31506999999999996,(HBT94992:0.30706999999999995,(((MBE6473452:0.15219999999999967,HAM16642:0.13375000000000004)0.997:0.24160000000000004,(WP_139652524:0.1366700000000005,(WP_139652466:0.12849000000000022,(WP_139652473:0.07879000000000014,WP_160708234:0.06499999999999995)0.881:0.048859999999999904)0.953:0.09637000000000029)0.997:0.1567299999999996)0.843:0.057350000000000456,NLG11122:0.2363900000000001)0.947:0.14335999999999993)0.981:0.15406999999999993)0.332:0.053380000000000205)0.968:0.1473,((NMA32958:0.41581,HHZ12511:0.1658900000000001)0.546:0.0656699999999999,(HHV99956:0.20811000000000002,(WP_122789441:0.3091700000000004,((MBE6905996:0.0054000000000002935,WP_101910806:0.000540)1.0:0.3645400000000003,(WP_003535432:0.000550,MBD9143444:0.005830000000000002)1.0:0.5362200000000001)0.132:0.043019999999999836)0.857:0.07724999999999982)0.703:0.09123999999999999)0.977:0.15039000000000025)0.726:0.05054999999999987)0.473:0.02328999999999981)0.868:0.055460000000000065,(KLU63146:0.3273999999999999,(WP_014063397:0.15219000000000005,(WP_073343226:0.04296999999999995,WP_026486715:0.13322999999999974)0.914:0.0758700000000001)0.395:0.05591999999999997)0.933:0.08348999999999984)0.962:0.07560000000000011,(((NLU36328:0.05772999999999984,HHU49539:0.07434999999999992)0.959:0.06891999999999987,(HHY83503:0.07176000000000027,NLA83452:0.2533500000000002)0.481:0.026759999999999895)0.972:0.08821000000000012,((WP_013780712:0.14803000000000033,HHU64226:0.17447000000000035)0.868:0.05086999999999975,(NLH59645:0.2116699999999998,(NLX71464:0.0387900000000001,((WP_025747742:0.000540,(WP_092282534:0.01175000000000015,PZN11466:0.011820000000000164)0.881:0.011829999999999785)0.998:0.07180000000000009,(NLV99831:0.03821999999999992,NLO82083:0.02856000000000014)0.755:0.017599999999999838)0.036:0.007490000000000219)0.996:0.12563999999999975)0.442:0.032399999999999984)0.849:0.03487000000000018)1.0:0.1871100000000001)0.948:0.055139999999999745,((((NMB17592:0.07455999999999996,NLN16927:0.002409999999999801)1.0:0.3228200000000001,(MBI3971128:0.44613000000000014,(HHV43463:0.2738499999999999,(MBI2914966:0.34189999999999987,(NMB47150:0.06406,(NLJ68690:0.04535,(NLY29897:0.006440000000000001,(NLY52147:0.02308000000000021,HHV93581:0.03401000000000032)0.473:0.005929999999999769)0.929:0.029490000000000016)0.869:0.02807000000000004)0.992:0.15627000000000013)0.391:0.042389999999999706)0.905:0.056090000000000195)0.675:0.014349999999999863)0.98:0.08387000000000011,((NLH13876:0.13029999999999964,NLU41185:0.1392199999999999)0.999:0.23183000000000042,(NQT46221:0.4719500000000001,(MBI3987879:0.34445000000000014,(OPZ29236:0.28755,NOY82464:0.2010900000000002)0.936:0.12341999999999986)0.902:0.07976000000000028)0.739:0.05557999999999996)0.531:0.040449999999999875)0.698:0.03727999999999998,(((RPH98591:0.4845100000000002,MBI3989067:0.25251)0.992:0.22958999999999996,(((((NLP09510:0.2836700000000003,(HDP98350:0.3367399999999998,MBC7187857:0.2589699999999997)0.975:0.15739000000000036)0.0:0.022199999999999775,MBD3385204:0.2778900000000002)0.92:0.08390999999999993,(RKY87747:0.30417000000000005,(NSW76864:0.08458999999999994,((((HGY39299:0.011719999999999953,HGI75047:0.03507000000000016)0.757:0.005659999999999776,HGI31036:0.005779999999999674)0.619:0.000540,MBC7217831:0.022929999999999673)0.952:0.04970000000000008,(NLY05497:0.05376000000000003,NLJ38520:0.11165000000000003)0.848:0.042320000000000135)0.569:0.03905000000000003)1.0:0.24263000000000012)0.931:0.07914999999999983)0.929:0.05113000000000012,(KPL17914:0.6666699999999999,(NOY79101:0.42578000000000005,(OQX57016:0.000530,(RKY74677:0.000540,RKY92214:0.011569999999999858)0.48:0.005510000000000126)0.99:0.13876)0.0:0.06983000000000006)0.767:0.09475999999999996)0.712:0.048490000000000144,(((MBD3173887:0.40347,((HFG96759:0.017139999999999933,HHA15688:0.02041000000000004)1.0:0.30351000000000017,(HGY83223:0.15542000000000034,(OFX13546:0.16156000000000015,HGX95507:0.09216000000000024)0.139:0.04530000000000012)0.974:0.13541999999999987)0.192:0.04244000000000003)0.865:0.0631999999999997,(((HID06704:0.13969999999999994,HHR45102:0.09128999999999987)0.995:0.15542999999999996,(HFZ86137:0.2843800000000001,MBC7287529:0.16572999999999993)0.8:0.04264000000000001)0.624:0.05046000000000017,(HID57270:0.16003999999999996,RKY05023:0.12110999999999983)0.826:0.06008000000000013)0.413:0.04096999999999973)0.893:0.046210000000000306,((((HGO55241:0.38293,(NOZ26934:0.006930000000000103,HEY65132:0.07708000000000004)0.999:0.32433000000000023)0.916:0.07603999999999989,(MBC7327119:0.28234999999999966,((NPV53952:0.01971999999999996,(NSW83155:0.023989999999999956,(HHV61496:0.000550,HHV63376:0.0059499999999999)0.87:0.011940000000000062)0.866:0.02300000000000013)0.993:0.19865999999999984,(HHY48049:0.18678000000000017,(MBC7083167:0.03342000000000045,NLG80294:0.003730000000000011)0.986:0.19560999999999984)1.0:0.2679199999999997)0.884:0.09843000000000002)0.594:0.04092000000000029)0.86:0.06318999999999964,HHJ08349:0.24067999999999978)0.874:0.04286000000000012,((MBI2951016:0.00804999999999989,OGG55283:0.010619999999999852)1.0:0.2713200000000002,(MAG37619:0.3448199999999999,((HHX42192:0.02342000000000022,NLB96862:0.0390299999999999)0.406:0.027800000000000047,(NLC56111:0.06398999999999999,MBI3948413:0.22106000000000003)0.326:0.035880000000000134)1.0:0.29316999999999993)0.669:0.07230000000000025)0.293:0.030469999999999775)0.454:0.026470000000000216)0.904:0.03628000000000009)0.551:0.010489999999999888)0.8:0.02273999999999976,((HID93894:0.31537000000000015,(((KUK56432:0.05802999999999958,(PKP56522:0.019919999999999938,(TET10583:0.018930000000000113,RXG65239:0.011410000000000142)1.0:0.11316000000000015)0.311:0.020489999999999675)0.936:0.08266000000000018,(HCL90527:0.08328000000000024,(HDK25909:0.1300300000000001,HBY57893:0.1108699999999998)0.655:0.029120000000000257)0.853:0.05188999999999977)1.0:0.39091999999999993,(RJP73510:0.33389999999999986,MBE3035742:0.32935000000000025)0.165:0.07145000000000001)0.913:0.06194999999999995)0.798:0.04776999999999987,(((HFV10829:0.000550,(HEK13272:0.006059999999999732,HHV80668:0.08063999999999982)0.765:0.005590000000000206)0.224:0.000540,MBC7319110:0.017360000000000042)0.997:0.19623999999999997,(MBI5167009:0.25005999999999995,(((MBI4414208:0.04427000000000003,MBI3007114:0.006369999999999987)0.986:0.08601999999999999,(MBI2080520:0.04744999999999999,MBI4390941:0.024109999999999854)0.614:0.025399999999999867)0.916:0.07425000000000015,((MBI2114207:0.009470000000000312,(OGB95800:0.000540,(MBI4737581:0.02118999999999982,OGB91773:0.006149999999999878)0.726:0.021900000000000475)0.938:0.04628999999999994)0.978:0.11640999999999968,((((OGL08910:0.000960,MBI4268726:0.05395000000000039)0.994:0.10055999999999976,((PYM57460:0.0176400000000001,MBI1728219:0.06945000000000023)0.999:0.14170999999999978,(((PYM42501:0.07962000000000025,(MBI3626204:0.09030999999999967,PYM81432:0.13939999999999975)0.115:0.018360000000000376)0.904:0.0295399999999999,((OLC14535:0.07210000000000027,OLB92996:0.05779000000000023)0.38:0.025430000000000064,((MBI1846616:0.12446000000000002,HEJ31558:0.07731999999999983)0.783:0.03312000000000026,HGH14148:0.05789)0.363:0.016599999999999948)0.869:0.019950000000000134)0.541:0.02654999999999985,PYM17906:0.07538)0.366:0.039120000000000044)0.345:0.023109999999999964)0.97:0.06549000000000005,(PYM53031:0.11290000000000022,(MBI4011627:0.06936999999999971,(MBI3455393:0.050370000000000026,MBI2467121:0.05528000000000022)0.341:0.013199999999999878)0.733:0.019480000000000164)0.98:0.0700099999999999)0.858:0.05801999999999996,(MBI2460620:0.013060000000000294,MBI2879750:0.008910000000000196)0.963:0.08067000000000002)0.989:0.13480999999999987)0.267:0.08456000000000019)0.999:0.2951299999999999)0.999:0.21658)0.938:0.11337999999999981)0.826:0.028750000000000053)0.794:0.012430000000000163)0.802:0.015019999999999811)0.866:0.03310000000000013)0.867:0.022689999999999877,((((KLU60600:0.08680000000000021,KLU60611:0.03603000000000023)1.0:0.3494499999999996,((KKM09366:0.0906100000000003,(KLU60661:0.08904000000000023,KLU63252:0.05940000000000012)0.998:0.2084600000000001)0.997:0.18820999999999977,((WP_106004786:0.004020000000000135,WP_141262923:0.03339000000000025)0.983:0.10114000000000001,(WP_084666807:0.043560000000000265,KJS48995:0.3832300000000002)0.466:0.04312000000000005)0.965:0.11473999999999984)0.891:0.08517999999999981)0.986:0.17063000000000006,((((((RKX98473:0.1552500000000001,(RKX75540:0.2151799999999997,RLF44268:0.1271)0.692:0.05023)0.992:0.1482000000000001,(((MBF8438162:0.005870000000000264,MBF8438164:0.000550)0.991:0.15051999999999977,(WP_089757993:0.061269999999999936,WP_089757996:0.052899999999999725)1.0:0.2841499999999999)0.502:0.07152000000000003,(WP_013277431:0.4443800000000002,(WP_078808592:0.14750999999999959,(WP_090003476:0.004790000000000294,(KXS40427:0.000550,(WP_090003475:0.000540,WP_089748675:0.005980000000000096)0.571:0.006050000000000111)0.795:0.007200000000000095)0.971:0.0992999999999995)0.641:0.046370000000000466)0.974:0.13632999999999962)0.96:0.11228000000000016)0.821:0.06465999999999994,HHW74397:0.35950000000000015)0.99:0.15466999999999986,((((HAF18021:0.49639000000000033,((NLA27974:0.6030700000000002,((WP_113920086:0.3754900000000001,((WP_050739856:0.07743999999999973,((WP_148566730:0.000540,WP_148602036:0.015070000000000139)0.997:0.12200000000000033,(WP_111886535:0.15263000000000027,(PKM60003:0.03559000000000001,(PKM53307:0.000550,(WP_186892949:0.02803000000000022,(PKM74950:0.007210000000000161,WP_051355636:0.014590000000000103)0.807:0.010850000000000026)0.511:0.006720000000000059)0.703:0.000550)0.916:0.04657)0.696:0.053460000000000285)0.348:0.031779999999999475)0.949:0.11029,(WP_090306137:0.24824000000000002,((WP_195267609:0.027569999999999872,(WP_133965990:0.005689999999999529,(ANI69961:0.00570999999999966,WP_038352387:0.000550)0.0:0.000540)0.907:0.019709999999999894)0.98:0.040589999999999904,((WP_074618410:0.000550,(WP_058694740:0.005729999999999791,WP_118517859:0.00570999999999966)0.0:0.000550)0.883:0.016949999999999577,(WP_090415138:0.000550,(WP_148428787:0.005700000000000038,WP_013380308:0.000530)0.772:0.011470000000000091)0.773:0.01175999999999977)0.644:0.0142199999999999)0.865:0.03092000000000006)0.835:0.06634999999999991)0.993:0.2931700000000004)0.969:0.19995999999999992,(WP_018590353:0.69611,WP_188397604:0.5405600000000002)0.103:0.12149999999999972)0.864:0.08278000000000008)0.862:0.05008999999999997,((HHW28029:0.38321000000000005,((WP_013275879:0.1469800000000001,PZN04770:0.10324)0.999:0.1843499999999998,(HHW29027:0.23328999999999978,(WP_015049525:0.13348999999999966,(WP_075517446:0.0887399999999996,(((WP_141262886:0.005459999999999798,(WP_054937972:0.011940000000000062,WP_062284375:0.005959999999999965)1.0:0.000530)0.799:0.035029999999999895,(WP_011392722:0.005749999999999922,(WP_025774686:0.000550,WP_071541616:0.018100000000000005)0.994:0.000550)0.988:0.07990999999999993)0.985:0.08031000000000033,WP_109205672:0.04793000000000003)0.789:0.024999999999999467)0.62:0.054380000000000095)0.714:0.052140000000000075)0.373:0.053080000000000016)0.994:0.17626000000000008)0.889:0.07569999999999988,(NLJ76866:0.4433600000000002,(NLZ32528:0.053630000000000067,(NLA46920:0.021570000000000533,NLA27812:0.16380000000000017)0.886:0.05023999999999962)0.992:0.21095000000000041)0.983:0.17423999999999973)0.639:0.04498000000000024)0.228:0.02679000000000009)0.883:0.06998999999999977,((NPV28647:0.3395199999999998,((KUK36621:0.011399999999999633,WP_015049741:0.000530)0.998:0.21672000000000002,(NLN21593:0.2009000000000003,KUK32444:0.11724000000000023)0.954:0.11766999999999994)0.997:0.18392000000000008)0.771:0.04624000000000006,((((KUO50702:0.0784600000000002,WP_028306581:0.024390000000000356)0.999:0.1814599999999995,(HHX50426:0.30425000000000013,(((WP_014792518:0.13978999999999964,(WP_007779328:0.017040000000000166,(HBV85600:0.01191999999999993,MBC2724043:0.000540)0.988:0.07710000000000017)1.0:0.16965999999999992)1.0:0.23626000000000014,((KJS88152:0.01069000000000031,KJS23579:0.04369000000000023)1.0:0.19423999999999975,(TDF71626:0.06598000000000015,TDF71621:0.08538999999999985)0.173:0.029389999999999805)0.669:0.03663000000000016)0.827:0.02475000000000005,HHU32461:0.19996999999999998)0.785:0.017669999999999852)0.458:0.02112999999999987)0.842:0.04106000000000032,(NLC38120:0.26268,((((((HBW35285:0.000550,KJS48063:0.000550)0.976:0.07624999999999993,(WP_135545700:0.011840000000000295,WP_073030620:0.000550)0.768:0.016509999999999803)1.0:0.21117000000000008,(WP_007778711:0.23506000000000027,((WP_135379920:0.054380000000000095,(WP_014186395:0.15632000000000001,WP_007785972:0.052679999999999616)0.862:0.04204000000000008)0.977:0.09217999999999993,(WP_075366939:0.14109000000000016,((HBV85448:0.000540,MBC2723976:0.005640000000000089)0.962:0.04140999999999995,(WP_014184091:0.13060000000000027,(WP_045576266:0.05172000000000043,KJS46011:0.03697000000000017)0.836:0.019989999999999952)0.583:0.012299999999999756)0.909:0.030070000000000263)0.383:0.025559999999999583)0.997:0.21921000000000035)0.752:0.09805999999999981)0.921:0.0722299999999998,((WP_088227273:0.09832000000000019,(WP_014183634:0.035050000000000026,WP_007785059:0.04597999999999969)0.76:0.04384000000000032)1.0:0.18412000000000006,(WP_005807961:0.24802000000000035,HHW29497:0.25172000000000017)0.191:0.02662999999999993)0.849:0.049719999999999764)0.794:0.017920000000000158,(((WP_188398864:0.006149999999999878,(SCM78576:0.000540,WP_075757441:0.005650000000000155)0.898:0.02228999999999992)0.998:0.14224000000000014,(WP_093794125:0.07279000000000035,(WP_145090420:0.000550,TWH45127:0.000550)0.97:0.06219000000000019)0.934:0.061630000000000074)1.0:0.1973899999999995,((NMA15363:0.17595000000000027,((ATW26343:0.14936000000000016,(ATW26490:0.13824000000000014,((((((WP_135545977:0.021139999999999937,WP_135545976:0.026590000000000114)0.882:0.03575999999999979,(WP_084573771:0.0734300000000001,((WP_094604090:0.031210000000000182,(WP_145095951:0.01961999999999975,WP_021169868:0.023109999999999964)0.87:0.024459999999999926)0.948:0.034969999999999946,(WP_021171007:0.037080000000000446,(WP_075753610:0.005910000000000082,WP_188400189:0.000550)0.996:0.06817999999999991)0.802:0.01283999999999974)0.921:0.04915000000000003)0.958:0.052200000000000024)0.893:0.06564000000000014,((NLH28130:0.016009999999999636,HHY41216:0.026619999999999866)0.936:0.05032000000000014,(WP_044666297:0.04435000000000011,HHV34842:0.07722000000000051)0.915:0.04232999999999976)1.0:0.17595000000000027)0.976:0.08685999999999972,ATW27258:0.05358000000000018)0.818:0.021600000000000286,ATW27257:0.0649700000000002)0.764:0.03001999999999949,(HHT63034:0.07634000000000007,ATW24332:0.10299000000000014)0.492:0.007209999999999717)0.994:0.11089000000000038)0.861:0.03652999999999995)0.794:0.03320999999999996,(((WP_089612353:0.0047000000000001485,WP_089612390:0.013279999999999959)1.0:0.11800999999999995,HHT62500:0.03168000000000015)0.87:0.037290000000000045,((((ATW26367:0.01805000000000012,(ATW28111:0.000550,ATW27883:0.006010000000000293)0.0:0.000540)0.985:0.04870999999999981,(((MBC2722469:0.14003999999999994,ATW23748:0.04243000000000041)0.843:0.02243999999999957,ATW27822:0.04242999999999997)0.857:0.03261000000000003,ATW27905:0.0365899999999999)0.07:0.008960000000000079)0.266:0.010390000000000121,(ATW26185:0.029220000000000468,ATW27029:0.12013000000000051)0.913:0.020319999999999894)0.925:0.034279999999999866,ATW24707:0.055909999999999904)0.715:0.023320000000000007)0.805:0.01941000000000015)0.615:0.03083999999999998)0.824:0.025189999999999824,WP_014186640:0.26081999999999983)0.886:0.049189999999999845)0.713:0.012290000000000134)0.903:0.036880000000000024,(((WP_013118952:0.045560000000000045,PKM81220:0.44362999999999975)0.64:0.06440000000000001,WP_028052231:0.36632)0.608:0.059020000000000294,WP_145090391:0.34780000000000033)0.622:0.041699999999999626)0.994:0.10745000000000005)0.418:0.024780000000000246)0.623:0.046559999999999935,(((KLU62718:0.013589999999999769,KLU62716:0.030059999999999754)0.988:0.10821000000000014,(KLU60704:0.3126699999999998,(WP_073030172:0.05682000000000009,(((KJS50361:0.005980000000000096,HBW35247:0.000550)0.846:0.013319999999999776,(WP_073030170:0.03346000000000027,KJS50359:0.03422999999999998)0.403:0.01275999999999966)0.867:0.02583000000000002,((WP_034600962:0.000550,WP_034600965:0.005920000000000147)0.948:0.031950000000000145,((MBC2722983:0.01666999999999952,(WP_014185080:0.000540,WP_014185078:0.02375999999999978)1.0:0.07652999999999999)0.689:0.00751000000000035,MBC2722981:0.006210000000000271)0.717:0.0042800000000000615)0.968:0.04203999999999963)0.965:0.05620000000000003)0.966:0.07777000000000012)0.696:0.053690000000000015)0.987:0.1288199999999997,(WP_191476573:0.22682000000000002,(MZQ97306:0.09825999999999979,WP_136712754:0.09818000000000016)1.0:0.38103)0.986:0.23655999999999988)0.903:0.05386000000000024)0.122:0.028939999999999966)0.598:0.035719999999999974)0.93:0.06423999999999985,((((WP_014183626:0.12147000000000041,(MBC2721672:0.005900000000000016,HBV89209:0.000550)0.978:0.11553000000000013)1.0:0.24821999999999989,((((((((WP_018305090:0.011710000000000331,(WP_018305091:0.01175999999999977,WP_015943629:0.005829999999999558)0.784:0.005780000000000118)0.738:0.005870000000000264,(EHL08549:0.000550,WP_035213634:0.000550)0.908:0.012410000000000032)0.0:0.000550,WP_144676265:0.01157999999999948)0.868:0.012199999999999989,(WP_058491970:0.005819999999999936,WP_015943632:0.000550)0.0:0.000540)0.737:0.009310000000000151,WP_011461266:0.002889999999999837)1.0:0.10334000000000021,((WP_014185065:0.08013000000000048,WP_014903195:0.06993000000000027)0.583:0.01666999999999952,WP_135551305:0.07046999999999981)0.797:0.013830000000000453)0.216:0.019439999999999458,(WP_007784990:0.02815999999999974,WP_007784993:0.023550000000000182)0.794:0.013469999999999871)1.0:0.29635999999999996,(HHW41697:0.27796999999999983,((((WP_075757327:0.011879999999999669,WP_188399153:0.022079999999999878)0.711:0.013500000000000068,((SCM83823:0.000540,(WP_188399151:0.011200000000000099,WP_075757325:0.011219999999999786)0.786:0.005670000000000286)0.92:0.026679999999999815,(WP_084574531:0.03282000000000007,WP_021167863:0.01796000000000042)0.946:0.029939999999999856)0.743:0.010240000000000027)0.981:0.10375999999999985,(SCM81824:0.3034600000000003,(WP_084578082:0.14108999999999972,(WP_144348818:0.11979999999999968,(SCM83108:0.000550,WP_075757944:0.0056200000000004025)0.787:0.04856999999999978)0.781:0.05820999999999987)0.908:0.06639000000000017)0.372:0.061309999999999754)0.997:0.1887800000000004,(MBC2723764:0.06544000000000016,(KJS50112:0.03513999999999973,WP_007781704:0.05033999999999983)0.801:0.026650000000000063)1.0:0.26092000000000004)0.901:0.0763499999999997)0.975:0.13002000000000002)0.975:0.13060000000000027)0.859:0.06020999999999965,((WP_135377181:0.2428899999999996,KKM10971:0.23509999999999964)0.903:0.06808000000000014,(WP_014186625:0.3237800000000002,((((WP_009623393:0.02768000000000015,(WP_106798265:0.09696999999999978,KUO74008:0.0183399999999998)0.89:0.027270000000000127)0.995:0.09177999999999997,(KJS47628:0.050000000000000266,WP_045572706:0.05076000000000036)0.97:0.05730999999999975)0.947:0.03810000000000002,(WP_007786830:0.13029000000000046,MBC2721117:0.11502000000000034)0.197:0.023009999999999753)0.758:0.023089999999999833,(WP_014187249:0.17433999999999994,(WP_014904786:0.011929999999999996,(WP_034601983:0.011560000000000237,WP_092329104:0.005759999999999987)0.764:0.005489999999999995)0.982:0.08686999999999978)0.766:0.04242999999999997)0.99:0.13961000000000023)0.27:0.035029999999999895)0.854:0.051679999999999726)0.943:0.06852000000000036,((HHW30038:0.24385000000000012,(WP_015051800:0.1642199999999998,((HHV41907:0.005640000000000089,(CEO88864:0.000550,WP_044664931:0.000550)1.0:0.000540)0.99:0.1198999999999999,(HHW29973:0.000550,NLH28526:0.005889999999999951)0.991:0.11045999999999978)0.928:0.0842900000000002)0.802:0.12203000000000008)1.0:0.3338200000000002,(((WP_027366122:0.15156999999999998,(KJS76476:0.000530,KJS10305:0.005440000000000111)1.0:0.17757999999999985)0.962:0.09153000000000011,((KUK36866:0.000540,WP_015051098:0.01786000000000021)0.999:0.21589999999999998,((NLN22302:0.001180000000000181,(NLH27713:0.030890000000000306,HHY40632:0.055230000000000334)0.418:0.03630999999999984)1.0:0.21167999999999987,(HBI26178:0.24422000000000033,WP_044663967:0.11401000000000039)0.81:0.04798999999999953)0.975:0.11153000000000013)0.965:0.09960000000000013)0.304:0.047250000000000014,(WP_166344116:0.11481999999999992,WP_018086108:0.2612899999999998)0.956:0.0740400000000001)0.998:0.24861000000000022)0.804:0.04974999999999996)0.418:0.036279999999999646)0.867:0.04593000000000025,((ATW28918:0.71183,((HHW07736:0.24194000000000004,(WP_018214138:0.2981699999999998,WP_066638714:0.3293300000000001)0.226:0.029719999999999747)0.433:0.0405000000000002,((WP_009617949:0.03316000000000008,(WP_135551790:0.043689999999999785,WP_075367344:0.04569000000000001)0.62:0.04272000000000009)1.0:0.2841800000000001,((WP_106800311:0.09481999999999946,HBP66062:0.0901799999999997)0.827:0.06438000000000033,(WP_135378220:0.11838000000000015,(WP_014185148:0.18558999999999992,((HBV88720:0.000540,MBC2724651:0.010340000000000238)0.977:0.06531999999999982,(WP_073030195:0.03641000000000005,(WP_014903056:0.05149999999999988,WP_007783673:0.09013000000000027)0.519:0.02564999999999973)0.828:0.033820000000000405)0.085:0.014739999999999753)0.946:0.04490000000000016)0.868:0.04463000000000017)0.958:0.0988500000000001)0.99:0.20380999999999982)0.887:0.09730999999999979)0.51:0.05082999999999993,((WP_044665061:0.000540,CEO89010:0.000550)1.0:0.5944100000000003,(WP_113921448:0.4141699999999999,(WP_073050717:0.16505999999999998,WP_073049579:0.1086100000000001)0.999:0.3075000000000001)0.733:0.05908000000000024)0.924:0.0855699999999997)0.908:0.06374000000000013)0.21:0.017269999999999897)0.102:0.021780000000000133,(WP_084666545:0.35977000000000015,(HHY39425:0.08523999999999976,HHY39047:0.1769099999999999)0.995:0.21910000000000007)0.718:0.0859700000000001)0.979:0.10334999999999983,(WP_013277347:0.27769999999999984,((WP_089747984:0.11448000000000036,(WP_078808581:0.0046200000000000685,WP_078810045:0.04335999999999984)0.991:0.11678000000000033)0.665:0.05669999999999975,(WP_013278186:0.19493000000000027,(ADL11990:0.000550,WP_041667236:0.000550)0.996:0.17449000000000048)0.976:0.11527999999999983)0.32:0.06180999999999992)0.997:0.2044299999999999)0.98:0.11064000000000007)0.871:0.034350000000000325,(WP_075364707:0.6510399999999996,(PMQ01076:0.3807999999999998,((WP_148807760:0.040349999999999664,HEU67559:0.03825000000000012)0.998:0.18147000000000002,(WP_012547679:0.055680000000000174,WP_012583097:0.13068999999999997)0.478:0.05766999999999989)0.778:0.11027999999999993)0.972:0.1570100000000001)0.82:0.04946000000000028)0.833:0.030039999999999623)0.716:0.010540000000000216,(((((MBD3857574:0.4098600000000001,(HEQ99890:0.33994000000000035,((MBC8384575:0.10041000000000011,NQV19254:0.13500999999999985)0.997:0.20832000000000006,(KPL01945:0.4107700000000003,OYD14423:0.2363900000000001)0.337:0.0662799999999999)0.444:0.05862999999999996)0.838:0.0874600000000001)0.171:0.08248999999999995,((MBD3161559:0.3807800000000001,(MBD3236976:0.3353200000000003,MBD3368481:0.4341600000000003)0.771:0.08279999999999976)0.874:0.10179000000000027,OGR47793:0.4633700000000003)0.886:0.09489999999999998)0.969:0.2046199999999998,(WP_068472272:0.8840400000000002,(NTV32809:0.11821999999999999,HGP66621:0.03907999999999978)1.0:0.58249)0.914:0.2243599999999999)0.978:0.22189000000000014,((((KPJ70035:0.16088000000000013,(NOR53215:0.15688000000000013,(HEA65135:0.06569000000000003,(NIM57508:0.07398000000000016,TET70412:0.043320000000000025)0.316:0.034969999999999946)0.725:0.054549999999999876)0.691:0.07922000000000029)0.931:0.0984799999999999,(MQY58269:0.18097999999999992,NOR14538:0.37204000000000015)0.909:0.08754000000000017)0.381:0.08747999999999978,HDZ26640:0.33216)0.888:0.07398000000000016,(HAL57601:0.4552499999999995,(OQX55311:0.0053400000000003445,HDJ22667:0.000540)1.0:0.5120699999999996)0.827:0.09976000000000029)0.915:0.09762000000000004)0.916:0.09864999999999968,(HDM78069:0.39771,(RLE08998:0.2690299999999999,((((TET59603:0.0020700000000002383,TES84541:0.023249999999999993)1.0:0.2237,(TKJ42704:0.00766,MQY69633:0.06215999999999999)0.994:0.14651000000000014)0.939:0.08309999999999995,RLE14974:0.14977000000000018)0.149:0.03854999999999986,NQS90031:0.22970999999999986)0.703:0.0693999999999999)0.935:0.08933999999999997)0.72:0.0779399999999999)0.923:0.05359000000000025)0.833:0.02947999999999995,(((MAF51924:0.5950099999999998,(MAE95750:0.5052699999999999,((((MBI5474797:0.24275000000000002,PIU45127:0.2629699999999997)0.943:0.08519000000000032,((KXK32701:0.000540,MBE7487337:0.005329999999999835)1.0:0.33245000000000013,(NMC82263:0.2176499999999999,(HHS40182:0.14688999999999997,(NUQ70014:0.20479000000000003,NLH99328:0.05078000000000049)0.886:0.07882999999999996)0.962:0.11521999999999988)0.45:0.06454000000000004)0.616:0.03573000000000004)0.695:0.021150000000000002,(((WP_026783570:0.44987999999999984,HHR89359:0.19105999999999979)0.949:0.11983000000000033,(MBI3664657:0.2549999999999999,(((MBE7544755:0.025379999999999736,HAX41121:0.000540)1.0:0.2507600000000001,(((WP_105486520:0.36327,NWF85377:0.19643000000000033)0.788:0.07540000000000013,MBI4894090:0.11623000000000028)0.542:0.04977999999999971,HEJ68368:0.17718999999999996)0.208:0.03827000000000025)0.901:0.03513999999999973,((((NUN02468:0.23855999999999966,(HHS43967:0.14780000000000015,HHI55156:0.07221000000000011)0.694:0.028489999999999682)0.939:0.05505000000000049,(HFS54037:0.11875000000000036,HHN40638:0.12629)0.584:0.02184000000000008)0.524:0.015869999999999607,((HGN97709:0.11126000000000014,HHF59929:0.11395)0.68:0.01898999999999962,WP_165233670:0.2748499999999998)0.944:0.06852999999999998)0.0:0.03941000000000017,(NPU98687:0.22216999999999976,MBI1388847:0.4546199999999998)0.971:0.11665999999999999)0.238:0.013290000000000024)0.439:0.03149999999999986)0.815:0.029480000000000395)0.969:0.0868199999999999,((((((NLH73277:0.014650000000000496,HGY62233:0.0025100000000000122)1.0:0.1921299999999997,(NMD18667:0.17249999999999988,((MBE2213464:0.4251100000000001,OQB88644:0.23116000000000003)0.617:0.011169999999999902,HFG26177:0.1442899999999998)0.669:0.0466899999999999)0.264:0.009710000000000107)0.599:0.030899999999999928,HGG66590:0.12590999999999974)0.531:0.03921000000000019,MBI5799158:0.2940400000000003)0.313:0.039060000000000095,MBI4660577:0.2375200000000004)0.815:0.01788999999999996,((RME96480:0.17844999999999978,(HHY86479:0.3882699999999999,(HGF96072:0.22170000000000023,(HFW62617:0.14848000000000017,(HHD24140:0.005819999999999936,HGE07001:0.000550)1.0:0.19747000000000003)0.84:0.048859999999999904)0.294:0.03163999999999989)0.833:0.04048000000000007)0.833:0.026180000000000092,((MBO94280:0.1545399999999999,(MBP59921:0.13837999999999973,MAE30134:0.1928099999999997)0.853:0.0322300000000002)0.995:0.18859000000000004,MBI24299:0.2792300000000001)0.966:0.11238999999999999)0.767:0.009549999999999947)0.993:0.12548000000000004)0.0:0.055460000000000065)0.584:0.02868000000000004,(((MBI4586256:0.4065500000000002,(OHB76866:0.2841,(MBP86896:0.14911999999999992,(MBI3468248:0.20625000000000027,WP_146525931:0.1870799999999999)0.595:0.04585999999999979)0.446:0.044780000000000264)0.982:0.19857000000000014)0.752:0.03676999999999975,(OPZ17448:0.3493400000000002,(HHA69266:0.39466,((NLS93208:0.1612,(NLE37645:0.14949999999999974,NLF09543:0.10553999999999997)0.875:0.03893000000000013)0.861:0.06050999999999984,(HFZ66717:0.10993999999999993,(WP_095414914:0.0032999999999998586,MBC7351713:0.017020000000000035)1.0:0.29827000000000004)0.809:0.06764999999999999)0.233:0.030050000000000132)0.966:0.11285999999999996)0.586:0.04563999999999968)0.766:0.023820000000000174,(WP_021890997:0.4457399999999998,(CDC99638:0.000540,HBL70723:0.005450000000000177)1.0:0.39141000000000004)0.993:0.32023)0.518:0.030810000000000226)0.956:0.10764999999999958)0.99:0.16205000000000025)0.887:0.07077,(OGX21462:0.5943200000000002,HGY06506:0.47272000000000025)0.064:0.06868000000000007)0.53:0.032259999999999955,(NIR51482:0.70241,(HDX76897:0.023069999999999702,HGE70010:0.000550)1.0:0.5868000000000002)0.0:0.04624000000000006)0.933:0.06913999999999998);
```
