## Supplementary material for "A diversified, widespread microbial gene cluster encodes homologs of methyltransferases involved in methanogenesis": Phylogenetic tree data: Mlp_tree_unrooted.newick

```
(((((((OPZ81164:0.5374999999999996,MBI4025419:0.7416600000000004)1.0:0.44308999999999976,((MBD3178024:0.5658899999999996,NSW55922:0.48890999999999973)0.87:0.21468000000000043,((NLI74769:0.4154100000000005,HFU29364:0.47116000000000025)0.568:0.10625000000000018,((HHY83471:0.31483999999999934,NLX69407:0.33826)0.994:0.2754500000000002,((HFI02299:0.4876700000000005,(KPK64405:0.5977699999999997,NPV47484:0.3250799999999998)0.537:0.16311000000000053)0.521:0.07742000000000004,MBI3923888:0.39730000000000043)0.788:0.11301000000000005)0.96:0.18205000000000027)0.734:0.1126100000000001)0.239:0.12054999999999971)0.972:0.21260000000000012,((NLC55228:0.5587900000000001,(((HGO73770:0.6445099999999999,MBI5724032:0.6347199999999997)0.832:0.18970999999999982,(NLG51342:0.44862,(RPI87220:0.3146300000000002,HGE16088:0.23397000000000023)0.997:0.28988999999999976)0.236:0.03401999999999994)0.871:0.10991000000000017,HFI05569:0.9384700000000001)0.619:0.12660999999999945)0.985:0.42599000000000053,MBI5724415:1.3429600000000002)0.678:0.2473799999999997)0.989:0.2425499999999996,(((TKJ30125:0.1016900000000005,HAL62766:0.21431999999999984)1.0:0.6044,MBE7559098:0.9281100000000002)0.942:0.20647000000000038,(((MBI5835217:0.3900699999999997,((RLD10462:0.5215899999999998,(HDZ21825:0.61626,((OOB80503:0.19726,(WP_029487826:0.2272599999999998,ONI38760:0.20543000000000022)0.943:0.1435599999999999)1.0:0.47204999999999986,OQY32874:0.43283000000000005)0.971:0.21006999999999998)0.084:0.06597000000000008)0.782:0.10200999999999993,(HHA14474:0.15119999999999933,HFG95570:0.2678199999999995)0.998:0.2600800000000003)0.931:0.20303999999999967)1.0:0.49156000000000066,(HGF03434:0.7304000000000004,HHS25242:0.5989400000000007)0.814:0.20136999999999983)0.933:0.16803999999999952,(HDW61922:0.9414099999999994,RLB60705:0.5123999999999995)0.99:0.3243499999999999)0.526:0.07217000000000073)0.549:0.07626999999999917)0.999:0.3007900000000001,(((((((HID55892:0.3225800000000003,RLE07029:0.5240600000000004)1.0:0.3797699999999997,(NMB11833:0.45761000000000074,(NLZ53324:0.3843300000000003,HHV61394:0.31284000000000045)0.243:0.13128000000000029)0.999:0.35152999999999945)0.323:0.08349000000000029,(MTI60434:0.6084999999999994,KLU63034:0.6705299999999994)0.969:0.2022200000000005)0.53:0.062429999999999986,((RHV88170:0.22597999999999985,QNM08490:0.3934199999999999)1.0:0.8739300000000005,(WP_062282024:0.19268000000000018,KLU63258:0.19493000000000027)0.996:0.3241399999999999)0.644:0.13412999999999986)0.939:0.1389699999999996,((WP_186856978:1.08902,(QNM08251:0.6183899999999998,(WP_154260045:0.16786999999999974,WP_072849504:0.22143999999999942)0.999:0.4816900000000004)0.183:0.11796000000000006)0.995:0.46635000000000026,(HGD94302:0.8734599999999997,(HBE78137:0.7931400000000002,WP_156273337:0.35506999999999955)0.952:0.18822000000000028)0.248:0.06076000000000015)0.716:0.10731999999999964)0.945:0.12980000000000036,((NOZ72793:0.8894900000000003,HFY84082:0.8320300000000005)0.854:0.17122999999999955,(KPJ82729:0.8417199999999996,((OQA54373:0.1830500000000006,NLJ50003:0.17836000000000052)1.0:0.6197999999999997,(OFW64186:0.36606000000000005,(MBE3128689:0.23580999999999985,MBE3093808:0.30251999999999946)0.999:0.4417200000000001)1.0:0.44547000000000025)0.672:0.11911999999999967)0.831:0.10327999999999982)0.723:0.07079000000000057)0.638:0.11829999999999963,(((WP_028527385:0.6137000000000006,(NCA98572:0.5428700000000006,WP_122626226:0.5256900000000004)0.996:0.36369000000000007)0.975:0.2893699999999999,(((HFK15741:0.3215500000000002,(MBE3132435:0.07654999999999923,MBE3068825:0.19254999999999978)0.277:0.14702000000000037)1.0:0.4756,(WP_186857306:0.7194900000000004,TET55785:0.6710000000000003)0.89:0.16364999999999963)0.339:0.09438000000000013,(HAK45097:0.5001299999999995,(TFG60742:0.5808800000000005,TFG63216:0.4195700000000002)0.827:0.12625999999999937)0.997:0.25644000000000045)0.859:0.12453000000000003)0.986:0.3114699999999999,OHD74137:0.6977600000000006)0.992:0.3911699999999998)0.977:0.24469999999999992)0.844:0.10899000000000036,((((MBE6659223:0.2730800000000002,(MBE6541321:0.23967000000000027,MBE6610559:0.19783999999999935)0.992:0.23788000000000054)0.998:0.48568999999999996,((OPZ29956:0.38277999999999945,((HHI32079:0.3938999999999995,OQB35910:0.23785999999999952)0.534:0.11265999999999998,HIE28715:0.5086300000000001)0.943:0.1473399999999998)0.595:0.08884000000000025,(NLX04059:0.5021400000000007,HGE71887:0.3127899999999997)0.166:0.0679299999999996)0.895:0.13482000000000038)1.0:0.5714600000000001,(((MBI3987580:1.1423300000000003,((MBE0699960:0.6978500000000007,((NIV34874:0.2516999999999996,PKO13319:0.70852)0.98:0.22507000000000055,(HGZ18124:0.39212999999999987,HHX64736:0.25839999999999996)0.983:0.23161000000000076)0.167:0.07136999999999993)0.959:0.1979299999999995,((HFK86296:0.35153999999999996,HGO80891:0.31555)0.997:0.27151999999999976,((MBI2941722:0.4047700000000001,NOY82673:0.3538199999999998)0.592:0.09433999999999987,(NLU41099:0.5032899999999998,NQT51894:0.4150999999999998)0.892:0.11059999999999981)0.943:0.1436099999999998)0.956:0.1740700000000004)0.986:0.3463000000000003)0.77:0.27631999999999923,(((RLI25520:0.13995999999999942,KYH36773:0.1405299999999996)0.839:0.08703000000000038,(RLI27573:0.2302900000000001,(HGM92411:0.10284000000000004,(HHG28087:0.02088000000000001,HGU92278:0.19374000000000002)0.949:0.12365000000000004)0.996:0.19418999999999986)0.095:0.08638000000000012)0.998:0.34604999999999997,(HHR12298:0.6303499999999995,(RLF24517:0.3367800000000001,(((((RLF02153:0.12002999999999986,RLE70692:0.06208999999999998)1.0:0.2661000000000002,RLF05008:0.2542900000000001)0.593:0.08635999999999999,RLE87807:0.24115999999999982)0.109:0.047860000000000014,HHN76403:0.5624699999999998)0.958:0.16381999999999985,(RLF14877:0.2115499999999999,RLF19655:0.27890999999999977)0.971:0.14810999999999996)0.834:0.11836000000000002)0.954:0.1721699999999995)0.542:0.10392000000000046)1.0:1.0890699999999995)0.416:0.0916800000000002,(((NOZ21492:0.62608,HIE50429:0.7384499999999994)0.858:0.2106900000000005,((HCU38553:0.2655799999999999,NPV47635:0.3322700000000003)1.0:0.5117399999999996,((MBE3070400:0.5289099999999998,(HEB31644:0.4051599999999995,(PIV56169:0.11851000000000056,OIO03617:0.4518200000000001)0.999:0.37960999999999956)0.726:0.1184700000000003)0.981:0.2757700000000005,(HDY89623:0.6491499999999997,NQT82233:0.4224199999999998)0.1:0.11837000000000053)0.851:0.16376999999999953)0.256:0.15047000000000033)0.988:0.25558999999999976,(((MBC8448319:0.30923999999999996,NIO70492:0.2276100000000003)0.203:0.13788999999999962,(NIV29162:0.3163999999999998,(HGG51237:0.10634999999999994,PWH17534:0.011960000000000193)0.995:0.32362)0.974:0.21180999999999983)1.0:0.56168,((PWH20832:0.19193000000000016,(MBC8253972:0.3476600000000003,HGU16658:0.17806999999999995)0.776:0.1071800000000005)1.0:0.487169999999999,(((TSA23020:0.7946999999999997,NTW72357:0.5657100000000002)0.752:0.21858000000000022,((WP_160525185:0.7054499999999999,((TVR66994:0.4142400000000004,OHD78920:0.5014500000000002)0.516:0.1288499999999999,(HBE79465:0.36009999999999964,(NCB92029:0.31609,RGD64134:0.32437000000000005)0.999:0.3987999999999996)0.438:0.11302000000000056)0.598:0.0938099999999995)0.98:0.2059300000000004,(((WP_161971094:0.09709000000000012,RXZ62142:0.15547999999999984)1.0:1.0928200000000001,((NLV33149:0.42181000000000024,NLF35965:0.39331000000000005)0.999:0.4135399999999998,((WP_021634250:0.4376700000000002,MBE6609750:0.4519000000000002)0.992:0.22821999999999987,((WP_015712668:0.35375999999999985,(RJW44370:0.02436999999999978,(WP_009250961:0.006540000000000212,WP_069154738:0.4443100000000002)0.085:0.005139999999999922)1.0:0.21716999999999986)0.264:0.05984000000000034,(((ONI45500:0.17993000000000015,(ONI43469:0.15290999999999988,(ONI47301:0.12571999999999983,WP_010166101:0.09003000000000005)0.997:0.24095999999999984)0.991:0.2591100000000002)1.0:0.40988999999999987,(WP_153919234:0.1322899999999998,WP_050641269:0.19971000000000005)0.788:0.17221999999999982)0.758:0.04762999999999984,WP_009002573:0.19395000000000007)0.997:0.18777000000000044)0.972:0.1426299999999996)0.846:0.1175499999999996)0.917:0.15903000000000045)0.538:0.12655999999999956,((((WP_044294430:0.0027300000000001212,KLU68540:0.031200000000000117)0.989:0.12489000000000017,(WP_070042986:0.007589999999999986,WP_197041644:0.03537999999999997)0.921:0.06348999999999982)1.0:0.5540600000000007,(HHT64779:0.26213,HHW47319:0.2710300000000001)0.998:0.33152000000000026)0.435:0.05379999999999985,(NLM80102:0.4336500000000001,TVQ18853:0.9069599999999998)0.987:0.30367000000000033)0.797:0.13985999999999965)0.971:0.16477000000000075)0.87:0.10844999999999949)0.96:0.14299000000000017,(((NPV09063:0.49431000000000047,OGF98886:0.6888700000000001)0.789:0.1535700000000002,((MBD3175383:0.4075199999999999,(NSW58723:0.3146199999999997,(MBC7289202:0.2584299999999997,MBI3920824:0.3311599999999997)0.468:0.09834999999999994)0.879:0.09574999999999978)0.988:0.1941500000000005,(NCP30260:0.04537000000000013,NCO43403:0.20041999999999982)1.0:0.6665700000000001)0.836:0.07286000000000037)0.969:0.13650999999999947,((((MBI4927793:0.4279000000000006,(RPJ83296:0.45226000000000033,RPJ49571:0.5214400000000006)0.954:0.19209999999999994)0.806:0.11408999999999914,((((MBC8470959:0.35042999999999935,HHE73019:0.2966099999999994)0.984:0.16183000000000014,(NLY06412:0.24983000000000022,((KPK42280:0.48694999999999933,HGS20786:0.23565999999999976)0.653:0.06656000000000084,HGT52729:0.3016300000000003)0.0:0.03739999999999988)0.708:0.05313999999999908)0.238:0.07347999999999999,(RKX32558:0.1917599999999995,NLF40423:0.31949000000000005)0.877:0.06252999999999975)0.946:0.06353000000000009,((((MBI5723069:0.18486000000000002,OGV54773:0.4403299999999999)0.48:0.08197999999999972,MBI3986315:0.29829999999999934)0.679:0.07214000000000009,NLB68069:0.2579199999999995)0.886:0.04292000000000051,(WP_069893506:0.4611100000000006,(WP_077538312:0.42655999999999983,NLF09367:0.19863000000000008)0.712:0.05195000000000061)0.976:0.09095999999999993)0.893:0.03954999999999931)0.945:0.09497)1.0:0.32364000000000015,(((OQB87642:0.7757100000000001,MBC8372591:0.3952)0.945:0.1503899999999998,((((KPK65372:0.34058000000000055,NLF01942:0.38041000000000036)0.85:0.10856999999999939,(((HIJ66610:0.39856000000000025,(OGS43256:0.24442999999999993,HAM38776:0.25661999999999985)0.966:0.17148999999999992)0.916:0.19580000000000064,(HGX11341:0.4519799999999998,OQB73915:0.2853500000000002)0.989:0.26761000000000035)0.274:0.09947999999999979,((HFI29606:0.41873999999999967,OHB66741:0.31900999999999957)0.723:0.06666000000000061,HHG44324:0.35078999999999994)0.694:0.07352000000000025)0.918:0.07609999999999939)0.841:0.08367000000000058,(OGS20504:0.5603300000000004,MBI4558563:0.39193000000000033)0.503:0.09907000000000021)0.0:0.034229999999999094,HEX73244:0.6530199999999997)0.928:0.10632000000000019)0.947:0.09773999999999994,HGU01265:1.04012)0.917:0.11803000000000008)0.915:0.0627500000000003,((NLM53475:0.14059000000000044,(HHT72268:0.13764999999999983,KLU39397:0.09461999999999993)0.926:0.09877000000000002)1.0:0.4103500000000002,(NLX35741:0.5231599999999998,HHV43999:0.5948899999999999)0.618:0.1486300000000007)0.955:0.16531999999999947)0.765:0.023130000000000095)0.894:0.14177000000000017)0.28:0.07562999999999942)0.412:0.24950000000000028)0.947:0.17131000000000007)0.929:0.12009999999999987)0.858:0.10082000000000058)0.981:0.21826999999999952,((((HEM61170:0.671149999999999,(HEB30241:1.0226100000000002,RKY53060:0.7264400000000002)0.875:0.14656999999999965)0.072:0.11816000000000049,(NLP12265:0.4021499999999998,HDP97727:0.37422999999999984)1.0:0.44017000000000017)0.989:0.24207,((RKY83388:0.8195899999999998,NPV54899:0.8557699999999997)0.54:0.18712000000000018,((((HID90652:0.6057299999999999,(HGU08584:0.3737299999999997,MBC7091074:0.2988499999999994)0.994:0.4252200000000004)0.997:0.44418000000000024,((MBI4243553:0.5335499999999995,OIO01484:0.5578599999999998)0.957:0.2297400000000005,((NSW90386:0.4533400000000003,(MBD3385410:0.52766,(RKX91858:0.12345000000000006,RKX87455:0.2108500000000002)0.998:0.35092999999999996)0.446:0.08452000000000037)0.91:0.19140999999999941,(MBE6870770:0.52149,NLD82419:1.0406999999999997)0.588:0.1283000000000003)0.993:0.3621699999999999)0.97:0.21961999999999993)0.906:0.16281000000000034,(((((((NLF07154:0.24943999999999988,((((NQT12176:0.17797000000000018,(HID74498:0.12670000000000003,HIQ20210:0.16544999999999987)0.998:0.20082999999999984)0.827:0.07505000000000006,HBO42339:0.48116000000000003)0.956:0.11228999999999978,(NLS76472:0.3751199999999999,HFZ64455:0.21575999999999995)0.737:0.06994999999999996)0.825:0.09214000000000011,HHA69221:0.4073199999999999)0.914:0.062040000000000095)0.731:0.06811999999999996,(NLE36606:0.5191699999999999,(HIQ22691:0.24634,(((NLZ00158:0.29379,((NLF70419:0.18976000000000015,((MBI5822007:0.05345999999999984,MBI5685828:0.029570000000000096)1.0:0.1613199999999999,(MBI5821687:0.1507200000000002,HGS97779:0.20155000000000012)0.239:0.039899999999999824)0.898:0.04265000000000008)0.943:0.0554199999999998,OHB86569:0.12659999999999982)0.949:0.07331000000000021)0.974:0.0951200000000001,NLS95655:0.21593000000000018)0.377:0.024129999999999985,MBC8873125:0.41190000000000015)0.046:0.03793999999999986)0.959:0.09980000000000011)0.995:0.18194)0.934:0.17353999999999958,((MBQ37241:0.23678,HEB31274:0.4493100000000001)0.904:0.18583000000000016,NQU11733:0.71027)0.973:0.20628999999999964)0.999:0.3720200000000009,((HFG95816:0.07616000000000023,HHA15427:0.44582999999999995)1.0:0.7278300000000004,(NLE58928:0.11782000000000004,MBI4580459:0.4914100000000001)1.0:0.6747100000000006)0.86:0.22771000000000008)0.921:0.1592500000000001,(((WP_047775249:0.40077000000000007,WP_009004699:0.1431499999999999)1.0:0.6707900000000002,((NLM76023:0.07539000000000007,HHW48875:0.14442999999999984)1.0:0.5201600000000006,(NLX70978:0.45649000000000006,((HEY66571:0.2429800000000002,MBC8229673:0.2876400000000001)0.98:0.16822000000000026,(NLX37487:0.23817000000000021,NLX44168:0.33282999999999996)0.953:0.20645000000000024)0.977:0.16660999999999948)0.944:0.11751000000000023)0.166:0.07005999999999979)0.923:0.14755999999999947,(OGV58482:1.0394099999999993,(MBE3039568:0.6539599999999997,(HFJ74649:0.14924999999999988,MBE3100261:0.16982000000000008)1.0:0.6047599999999997)0.818:0.1759599999999999)0.871:0.16922000000000015)0.802:0.10905000000000076)0.973:0.2538999999999998,(((WP_103228592:0.49126000000000003,HHU49637:0.4706199999999998)1.0:0.52353,((((MBI5117551:0.12104999999999988,MBI4832964:0.07263999999999982)0.793:0.05513000000000012,(RJP17286:0.22333999999999987,RJP71558:0.14143000000000017)0.886:0.04814000000000007)1.0:0.34753999999999996,(HIE30593:0.44272,(NSW58170:0.2153299999999998,NLO74473:0.2781500000000001)1.0:0.27287000000000017)0.918:0.12087000000000003)0.963:0.1607700000000003,((MBC8372409:0.3069799999999998,NQU20476:0.31252000000000013)1.0:0.5625299999999998,(NCO32976:0.7597700000000001,(MBI4028714:0.7831999999999999,(NLG36308:0.16877999999999993,NQU38742:0.2159200000000001)0.979:0.41647999999999996)1.0:0.9131800000000001)0.867:0.19728000000000012)0.426:0.13283000000000023)0.157:0.09539999999999971)0.542:0.24513000000000051,NLN52592:1.2030600000000007)0.876:0.20406999999999975)0.97:0.1787099999999997,(((NQT09251:0.24779000000000018,MBC8463297:0.1251500000000001)1.0:0.8735999999999997,(OPX21601:0.9425499999999998,(OQA68524:0.6118399999999999,(HHW24260:0.02367000000000008,NLY69727:0.05370000000000008)1.0:0.6652499999999999)0.995:0.67618)0.962:0.3169399999999998)0.787:0.11148000000000025,(((((NLG37585:0.5115500000000002,HBN86248:0.43930999999999987)0.758:0.14572999999999992,(NLF36918:0.26639999999999997,OQC01048:0.19335000000000013)0.972:0.19438999999999984)0.979:0.26221000000000005,(OQB53346:0.20974000000000004,NLV34907:0.06858999999999993)1.0:0.3729100000000001)0.97:0.1963699999999995,(((NLC56105:0.22348999999999997,(NLN19940:0.26607000000000003,NLB96137:0.15070000000000006)0.631:0.05848999999999993)0.92:0.07193000000000005,((NQT94793:0.33885999999999994,HDZ21066:0.4441600000000001)0.922:0.09080000000000021,(NQT83947:0.46362000000000014,HFI28021:0.34665999999999997)0.919:0.07234000000000007)0.384:0.04247999999999985)0.897:0.05801999999999996,((OGV50476:0.3978099999999998,MBD3386889:0.4022800000000002)0.891:0.1671499999999999,(((HAU36108:0.25134999999999996,OPZ24903:0.40144)0.995:0.20490999999999993,(HHV80204:0.2510499999999998,((WP_062188960:0.0991200000000001,(HCE18224:0.026260000000000172,GAP05420:0.000550)1.0:0.3192300000000001)0.998:0.2847900000000001,(HGF88671:0.35775999999999986,OPZ68090:0.5865100000000001)0.796:0.06111999999999984)0.905:0.10087000000000002)0.937:0.07909999999999995)0.351:0.034419999999999895,(((OGO81717:0.39064999999999994,HGB61289:0.4129999999999998)0.804:0.12071999999999994,HHZ13770:0.3471899999999999)0.82:0.03236999999999979,RPJ39736:0.4393799999999999)0.622:0.03212999999999999)0.912:0.06962000000000002)0.944:0.059330000000000105)0.971:0.1363099999999995)0.998:0.3412400000000009,(((NLJ36183:0.23121999999999998,NIR01090:0.18310000000000004)1.0:0.5252799999999995,(HIE03779:0.42022000000000004,(MBC7327612:0.5204200000000001,(RKY65801:0.3329,((OGS18041:0.14732000000000012,OGS22940:0.06098999999999988)1.0:0.41210999999999975,((HCA48587:0.06097000000000019,NLO04950:0.0582600000000002)1.0:0.39419000000000004,HIE50572:0.2814700000000001)0.819:0.11687000000000003)0.158:0.04194999999999993)0.827:0.1254599999999999)0.458:0.1177100000000002)0.935:0.13932999999999973)0.811:0.12137000000000064,(HFU28581:0.59903,(NIA31605:0.35074000000000005,(WP_158547162:0.010299999999999976,RDG28930:0.010619999999999852)1.0:0.6897600000000002)0.7:0.1304400000000001)1.0:0.48042000000000007)0.877:0.13860000000000028)1.0:0.49099999999999966)0.946:0.17293000000000003)0.271:0.07645000000000035)0.992:0.23716999999999988,(((((NPV08623:0.8290300000000004,(HHS77158:0.32984999999999953,HFE53712:0.3407599999999995)1.0:0.4746200000000007)0.928:0.2208300000000003,(((OIO00804:0.36633999999999967,HHS25184:0.2675799999999997)1.0:0.5451700000000006,((HHG44278:0.76722,(NIA07896:0.75468,((HFZ88846:0.052509999999999835,(HHR61811:0.07860000000000023,HHR28534:0.05874999999999986)0.742:0.05812000000000017)0.986:0.18229999999999968,(NSW78643:0.13750000000000018,((GBC95722:0.008910000000000196,(HGF37859:0.023629999999999818,HDY31866:0.05392000000000019)0.7:0.028189999999999937)1.0:0.2431399999999999,(HGS10523:0.2555200000000002,HED60459:0.02149000000000001)0.856:0.1088300000000002)0.996:0.20391000000000004)0.999:0.26077999999999957)0.514:0.1349600000000004)0.961:0.2437800000000001)0.933:0.22328999999999954,(MBI4027211:0.7691699999999995,HGJ64926:0.9337199999999997)0.332:0.21581000000000028)0.043:0.007050000000000445)0.637:0.12605999999999984,((MBI4243080:0.7987300000000004,(HGM51825:0.23036000000000012,HGU05507:0.3063500000000001)1.0:0.6467700000000001)0.429:0.13474999999999948,(MBI4242955:0.49583999999999984,RLI37812:0.74484)0.873:0.10388999999999982)0.808:0.15425000000000022)0.445:0.06312000000000051)0.927:0.1162099999999997,(MBI2941473:0.9568399999999997,((((RKY61487:0.7201499999999998,(RKY67045:0.19345999999999997,RKY74533:0.3158699999999999)0.851:0.34228999999999976)0.988:0.44288000000000016,RKY77249:0.7279)0.981:0.34748,(HFI30362:0.7363,HEC62053:0.9793099999999999)0.133:0.16462999999999983)0.919:0.15714999999999968,(((HGN41277:0.4822899999999999,(HGJ10257:0.4573100000000001,(HEP47641:0.4571200000000002,RLF35078:0.42878000000000016)0.432:0.12717)0.953:0.1578400000000002)0.947:0.16082000000000019,((RLE80277:0.001980000000000093,RLE82115:0.04748000000000019)1.0:0.40325999999999995,(RLE93269:0.35420000000000007,(RLF13412:0.10291000000000006,RLF20737:0.05672999999999995)1.0:0.48790999999999984)0.45:0.14084999999999992)0.89:0.11067999999999989)1.0:0.6513399999999994,(HID95549:0.5237299999999996,(MBC8231996:0.3741300000000001,HIE29910:0.3372299999999999)1.0:0.3534899999999994)0.752:0.10740000000000016)0.88:0.14224000000000014)0.995:0.29727999999999977)0.964:0.2311400000000008)0.776:0.07479999999999976,(((OQB22903:1.00971,MBI2843172:0.8698100000000002)0.905:0.24795000000000034,(((WP_191439498:0.3769499999999999,WP_164956529:0.4454799999999999)0.614:0.06778999999999957,(WP_013780964:0.4945300000000006,(WP_092756463:0.36585,(WP_197041694:0.3252299999999999,WP_109734010:0.24583000000000022)0.966:0.16997000000000018)0.983:0.16821000000000064)0.366:0.0676799999999993)1.0:0.5115000000000007,((NCO34359:0.5647800000000003,(HGY83978:0.43271999999999977,(((PKO23839:0.32589999999999986,(MBI2424329:0.36007999999999996,(MBC8253631:0.5050599999999998,NUM52287:0.26495999999999986)1.0:0.3913199999999999)0.95:0.15879999999999983)0.396:0.07111,OIO74519:0.56169)0.851:0.06089000000000011,(((NOZ27613:0.3455499999999998,NPV53924:0.2501700000000002)0.996:0.19752999999999998,(MBC7320951:0.18967,HFX58254:0.19804999999999984)0.909:0.07652999999999999)0.025:0.03308,HIJ66605:0.36251999999999995)0.837:0.04925999999999986)0.97:0.15195999999999943)0.186:0.08172000000000068)0.862:0.11380999999999908,((OHB80306:0.8016399999999999,((WP_146683444:0.6014300000000001,(TKJ37921:0.49311000000000016,((NOZ62863:0.23985000000000012,HDP98298:0.21753)0.986:0.10220999999999991,(MBC8278399:0.2907899999999999,MBC8384218:0.23475000000000001)0.912:0.06111000000000022)0.973:0.18477999999999994)0.967:0.23150000000000004)0.38:0.09507999999999983,((MBI9018984:0.6675,RKX41467:0.62445)0.486:0.0880399999999999,WP_168962994:0.8119800000000001)0.564:0.11134000000000022)0.997:0.3299099999999999)0.522:0.09498000000000051,((MBI4028585:0.6594600000000002,(KXK35431:0.16929000000000016,MBE7489084:0.4696500000000001)1.0:0.4421599999999999)0.45:0.16735999999999995,(TFG53029:0.45379999999999976,(((((HGO76361:0.6014400000000002,(NLE44859:0.5600900000000002,(NLF01857:0.3613200000000001,OQA46753:0.3428300000000002)0.788:0.07926000000000011)0.597:0.06825999999999999)0.509:0.0340600000000002,(RKY84718:0.3758400000000002,(NLA58189:0.06741999999999981,NLJ69228:0.07819999999999983)1.0:0.41554)0.783:0.06776999999999989)0.858:0.05549999999999988,(NSW51189:0.55477,((OHB53785:0.6081699999999999,OHB57130:0.3741300000000001)0.826:0.11773999999999996,(NOX67083:0.5992199999999999,NQT57939:0.6896)0.838:0.1089500000000001)0.066:0.044090000000000185)0.983:0.14483999999999986)0.433:0.024960000000000093,(HFI30633:0.4211900000000002,RKY04196:0.32206)0.926:0.08869000000000016)0.582:0.04477999999999982,(((((((NLB45258:0.4308900000000002,MBE7000752:0.3632900000000001)0.936:0.12582000000000004,(WP_112332698:0.29997000000000007,((WP_055154668:0.19072000000000022,((WP_027295831:0.000550,WP_044297605:0.0031200000000000117)1.0:0.000540,(WP_070042721:0.0031400000000001427,WP_138002665:0.003210000000000157)0.887:0.00287000000000015)1.0:0.2290000000000001)0.914:0.07895999999999992,(WP_118682789:0.033520000000000216,RJW41440:0.0566399999999998)1.0:0.2501500000000001)0.225:0.050409999999999844)0.924:0.08392)0.81:0.04432999999999998,OHB48081:1.0729600000000001)0.0:0.01814999999999989,(WP_105614110:0.27361999999999975,(WP_195421686:0.10693000000000019,(WP_148486258:0.2373099999999999,(WP_053058846:0.011479999999999713,EGB93910:0.000540)0.994:0.23345000000000038)0.998:0.34036)1.0:0.50678)0.641:0.0823999999999998)1.0:0.31515000000000004,((WP_191444844:0.1814300000000002,WP_191420642:0.11041999999999996)1.0:0.5189500000000002,(WP_009004451:0.24015999999999993,((KLU70156:0.6117000000000004,WP_047772467:0.21916000000000002)0.571:0.10293000000000019,(WP_129878673:0.08213999999999988,(WP_069431220:0.011350000000000193,WP_069152888:0.024680000000000035)1.0:0.5162300000000002)0.942:0.1105299999999998)0.999:0.29296999999999995)0.926:0.1660400000000002)0.885:0.0982400000000001)0.865:0.07350000000000012,HEW91907:0.5649500000000001)0.937:0.1141700000000001,((MBE0461350:0.5845000000000002,NIM18334:0.5918200000000002)0.738:0.03793999999999986,((MBD3414141:0.5195400000000001,(NOR13311:0.26175000000000015,TEU06329:0.22120000000000006)1.0:0.34860999999999986)0.496:0.0641799999999999,(TET66743:0.30091,(MBC8359342:0.10326000000000013,NQT80190:0.3749500000000001)0.724:0.17283999999999988)0.986:0.19872999999999985)0.027:0.07211999999999996)0.997:0.2514799999999999)0.825:0.11578)0.934:0.09033999999999986)0.869:0.08350999999999997)0.977:0.20224000000000064)0.969:0.18216999999999928)0.998:0.2565300000000006)0.316:0.04936000000000007)0.996:0.2659899999999995,((TFG61511:0.6303800000000006,(HDL10072:0.6856200000000006,(NOX65213:0.3297300000000005,NOX89064:0.32038000000000055)0.962:0.16821999999999981)0.945:0.21119999999999983)0.969:0.3204899999999995,(HGR91683:1.00868,(RKY65958:0.18707999999999947,HID96488:0.4030199999999997)0.982:0.33182000000000045)0.981:0.4263300000000001)0.837:0.14015999999999984)0.306:0.09222000000000019)0.574:0.07687000000000044,(NQU97136:1.11051,(MBC8234213:0.5477800000000004,(HFX67617:0.6740899999999996,MBC7091657:0.6350999999999996)0.608:0.13918000000000053)0.584:0.1492899999999997)0.748:0.12614000000000036)0.996:0.2805299999999997)0.405:0.09762000000000004)0.406:0.10897999999999985)0.824:0.06600999999999946,((((MBE6653039:0.10821000000000014,NLZ36793:0.17913999999999985)1.0:1.0600899999999998,(MBD3385535:0.6741400000000004,(((TFH59967:0.39337,(NSW51513:0.3480599999999998,HHW08879:0.31321999999999983)0.489:0.10930000000000017)1.0:0.5238099999999997,(OQB40835:0.45120000000000005,(NLG49692:0.46430999999999933,MBC8233267:0.31810999999999945)0.458:0.06253000000000064)0.904:0.1259699999999997)0.882:0.08254000000000072,(RLD09949:0.9324300000000001,MBD3410096:0.60303)0.379:0.10174000000000039)0.649:0.08847999999999967)0.871:0.2270499999999993)0.935:0.19602000000000075,((HDZ20193:0.48401000000000005,HGK27883:0.54061)1.0:0.47517999999999994,((((WP_066860547:0.49296000000000006,(WP_069409646:0.031890000000000196,((RJW43778:0.000550,(SFH95443:0.000530,EGN36112:0.03331000000000017)0.524:0.003070000000000128)1.0:0.07511000000000001,WP_069153120:0.003589999999999982)0.832:0.029329999999999856)1.0:0.47753999999999985)0.481:0.13849,(NLW01514:0.6087100000000003,(NLN45433:0.29115000000000046,(WP_164956556:0.47383,(MBE5765882:0.5385800000000001,WP_136081749:0.47235000000000005)0.867:0.13637999999999995)0.978:0.15495000000000037)0.815:0.09037000000000006)0.961:0.1462899999999996)0.944:0.15071999999999974,(WP_112332453:0.02043999999999979,WP_195975790:0.034339999999999815)1.0:0.72532)0.721:0.05665999999999993,(((WP_087162622:0.4540999999999995,((KLU69918:0.003169999999999895,(WP_070041003:0.0031400000000001427,WP_052377683:0.000550)0.0:0.000540)0.968:0.0026600000000001067,(WP_138001708:0.000550,WP_052430817:0.06660000000000021)0.979:0.000530)1.0:0.4668699999999997)0.724:0.05772000000000066,(((KLU71805:0.0558200000000002,(WP_138003782:0.17042000000000002,(WP_044296360:0.002609999999999779,(WP_070041433:0.0034000000000000696,WP_027292999:0.000550)0.764:0.004160000000000164)0.99:0.1787200000000002)0.996:0.2763499999999999)0.994:0.16183000000000014,(RJW36664:0.000540,WP_069409622:0.012710000000000221)1.0:0.22889999999999988)0.999:0.2884500000000001,((MBE6871110:0.51335,(MBE5777227:0.4399099999999998,(HBQ64746:0.4798399999999998,KPK50306:0.4705400000000002)0.789:0.10875000000000012)0.976:0.15818999999999983)0.189:0.07460000000000022,WP_050642670:0.4182999999999999)0.976:0.18374999999999986)1.0:0.37997000000000014)0.972:0.20919000000000043,HFK17344:0.8937700000000004)0.063:0.07062999999999953)0.964:0.20725000000000016)0.951:0.19402000000000008)0.997:0.4380999999999995,(MBI2842622:0.5591000000000008,(NLX07298:0.6081899999999996,((NLT59819:0.24221000000000004,OQA28618:0.21390999999999982)1.0:0.5755600000000003,MBC8870039:0.4074)0.853:0.11665999999999954)0.734:0.13378000000000068)1.0:0.4747999999999992)0.97:0.2692199999999998)1.0:0.31059000000000037)0.765:0.11059000000000019)0.992:0.1906699999999999,((((NMB10971:0.22294000000000036,HBN97629:0.2864600000000004)1.0:1.3272599999999999,(((MBD3183514:0.7769300000000001,((RMD76137:0.3393100000000002,(RKX35248:0.22874000000000017,(MBF0246051:0.3664999999999998,((MBI25095:0.18586999999999998,(HGX96202:0.2195999999999998,(MBC7235400:0.2320500000000001,(MBE9565526:0.2618100000000001,HDZ20282:0.46765999999999996)0.726:0.07548999999999984)0.328:0.08185999999999982)0.979:0.09886999999999979)0.924:0.0430299999999999,(HHW08388:0.2166199999999998,(MBI3959537:0.20157999999999987,MAG35069:0.18974000000000002)0.956:0.059270000000000156)0.383:0.041139999999999954)0.469:0.03763000000000005)0.807:0.040200000000000014)0.906:0.10701999999999989)0.26:0.08619000000000021,((HGY98355:0.009250000000000203,HGS68311:0.003649999999999931)1.0:0.3642500000000002,((NBC10317:0.5637600000000003,((HHT95203:1.1796900000000003,OQB99492:0.0129999999999999)0.725:0.07403000000000004,OQB51722:0.1264599999999998)1.0:0.29971000000000014)0.084:0.06768000000000018,(MBE6896464:0.2609300000000001,NLW56855:0.26839000000000013)0.737:0.08029999999999982)0.992:0.15764999999999985)0.735:0.13280000000000003)1.0:0.6021299999999998)0.997:0.5940099999999999,((((NQU15317:0.9794,(NQU97757:1.12859,((MBI2297428:0.2096499999999999,NSW57727:0.05566000000000004)1.0:1.2816299999999998,(WP_026486731:0.71014,NLC68425:0.96875)0.971:0.35672000000000015)0.855:0.17506999999999984)0.865:0.10165999999999986)0.599:0.1142599999999998,((OIP05304:0.11744999999999983,(PIX37649:0.14190000000000014,PIU88477:0.18720999999999988)0.801:0.07776000000000005)0.987:0.23333000000000004,(PJB60268:0.16887000000000008,(NCP29242:0.20601000000000003,NCO96416:0.12037999999999993)0.981:0.2293400000000001)0.865:0.16049999999999986)1.0:0.8951199999999995)0.503:0.11958000000000091,(((MBC7289241:0.9649299999999998,(RKY03556:0.3811300000000002,(HHR44952:0.7398899999999999,(((HFZ49018:0.49183999999999983,(HHR12540:0.0834299999999999,HGJ09561:0.10647999999999991)0.96:0.1312000000000002)0.821:0.11270999999999987,(KPJ59039:0.54549,((HGU93353:0.11427999999999994,(HGM91202:0.27434000000000003,HHN45118:0.11492000000000013)0.993:0.10806000000000004)0.618:0.06158000000000019,(KYH36962:0.01957999999999993,RLI24756:0.023880000000000123)0.873:0.14589000000000008)0.0:0.02923000000000009)0.979:0.1540300000000001)0.943:0.22056999999999993,((HGF76926:0.03031000000000006,MBC7329012:0.01609999999999978)0.977:0.1355900000000001,(OIO01465:0.4949699999999999,(MBC7326642:0.14315999999999995,HFT75867:0.2593399999999999)0.076:0.012389999999999901)0.98:0.16821999999999981)0.955:0.17498000000000014)0.077:0.0825499999999999)0.416:0.14240999999999993)0.959:0.19301000000000013)0.841:0.2074400000000005,((HIE30067:0.3118500000000002,(HID07419:0.4237899999999999,NSW56447:0.51471)0.958:0.22897999999999996)0.978:0.2877700000000005,HHU78340:0.8913000000000002)0.154:0.12180999999999997)0.959:0.22340999999999944,(PIY38637:0.74499,(NCO35947:0.3295499999999998,OIO97425:0.6034000000000002)0.419:0.0430600000000001)1.0:0.6029200000000001)0.72:0.14671000000000056)0.685:0.11051999999999929,((RLC97969:0.9687799999999998,(HFX64800:0.5683599999999998,HEX77816:0.6024600000000002)0.868:0.18866000000000005)0.997:0.4770399999999997,((NLF16882:0.7368199999999998,(PIU65163:0.20508999999999977,NCO35756:0.3592900000000001)0.998:0.60033)0.34:0.5368599999999999,(WP_028529074:1.6347,((((HGM91616:0.7555899999999998,((HHP93243:0.10367999999999977,HGQ72812:0.09233000000000002)0.989:0.13504000000000005,(HGJ09093:0.030120000000000147,HGU93113:0.04043000000000019)0.913:0.07391000000000014)0.837:0.12490999999999985)1.0:0.6147899999999997,(((HIJ65982:0.84829,(NQT93179:0.7352400000000001,(NJD04060:0.11830000000000007,NJD04172:0.14778000000000002)1.0:0.3843700000000001)0.995:0.24669000000000008)0.932:0.14205999999999985,((MAG15004:0.15554999999999986,HEY82600:0.09489999999999998)1.0:0.43191000000000024,(MBD3305847:0.6765499999999998,((MQY75787:0.48245000000000005,(OQA20843:0.7355399999999999,HEB31515:0.7461799999999998)0.858:0.12984000000000018)0.721:0.08250000000000002,TET48287:0.5972499999999998)0.344:0.04917999999999978)0.697:0.0989399999999998)0.871:0.09255000000000013)0.912:0.12324000000000002,MBI2941732:0.6816499999999999)0.966:0.15201999999999982)0.09:0.03548000000000018,(((TFH05378:0.20517999999999992,MBC8427701:0.21626000000000012)0.991:0.33775999999999984,NLY60310:1.4810199999999996)0.852:0.2072099999999999,(((KPK96757:0.6862900000000001,((MBE0477776:0.1395900000000001,MBC7190118:0.039289999999999825)1.0:0.32394999999999996,(MBI4595717:0.2763499999999999,(MAG14401:0.21069000000000004,MAG14781:0.24514000000000014)1.0:0.27486999999999995)1.0:0.37185000000000024)1.0:0.25481)0.76:0.03791000000000011,(((((((NLV91580:0.2953300000000003,(NSW89136:0.07017000000000007,(NMB96489:0.06704000000000043,HHV96120:0.07781000000000038)0.993:0.07411000000000012)1.0:0.11410000000000009)0.897:0.05099000000000009,(((NOZ27052:0.0550499999999996,HEY66162:0.07028000000000034)0.925:0.042320000000000135,(NPV07763:0.17457000000000011,HHJ08220:0.29300000000000015)0.687:0.04553000000000029)0.994:0.10707000000000022,(((OGG56352:0.20527999999999968,HGJ64657:0.2904300000000002)0.92:0.04294999999999982,HIE30595:0.13070999999999966)0.981:0.06849000000000016,MBC7321420:0.24712000000000023)0.241:0.03442999999999996)0.964:0.06773000000000007)0.854:0.05064000000000002,(KPK86169:0.24170999999999987,(NLL82661:0.38476,MBI3985521:0.29185000000000016)1.0:0.2740100000000001)0.991:0.1651600000000002)1.0:0.5949200000000001,((HGX58939:0.2775099999999999,HIE44553:0.4848699999999999)0.899:0.06113999999999997,(((PIU87809:0.22753999999999985,MBQ37719:0.33672000000000013)0.927:0.10426000000000002,(HCU34842:0.17908000000000035,(NUQ02061:0.18161000000000005,NPV47999:0.2142999999999997)0.964:0.07307999999999959)0.995:0.10409999999999986)0.938:0.07956999999999992,((HHR29997:0.051000000000000156,HFZ87551:0.043870000000000076)1.0:0.1366900000000002,(HGF37925:0.07200000000000006,(GBC96742:0.00698000000000043,HED58566:0.002500000000000391)0.989:0.04718999999999962)1.0:0.11961000000000022)0.283:0.05629000000000017)1.0:0.53972)0.939:0.09850000000000003)0.164:0.06694999999999984,(NLK67867:0.23653000000000013,NLX77310:0.06313000000000013)1.0:0.6691000000000003)0.656:0.07850000000000001,NPV08933:0.6256500000000003)0.999:0.23923000000000005,HID94636:0.4820899999999999)0.998:0.19162999999999997)0.911:0.06801000000000013,(HID57586:0.38447999999999993,(HCU37020:0.6901899999999999,(MBC8507919:0.39315999999999995,PIU93681:0.30281)0.988:0.21195999999999993)0.83:0.06068000000000007)1.0:0.34216999999999986)0.654:0.06779000000000002)0.927:0.11741000000000001)0.639:0.04377999999999993,(((RLE74053:0.27479999999999993,(RLE90246:0.012070000000000025,RLE64139:0.000500)1.0:0.30229000000000017)1.0:0.3600699999999999,((HHP82491:0.056319999999999926,(HEM67045:0.06750999999999996,HHR27106:0.09657999999999989)0.961:0.07250999999999985)1.0:0.5921699999999999,(OQB72383:0.6558099999999998,OGS22005:0.5462400000000001)0.122:0.09265999999999996)0.506:0.09127000000000018)0.882:0.1287799999999999,(HGC56517:0.67849,NLO74829:0.9457200000000001)0.834:0.09019000000000021)0.731:0.07347999999999999)0.882:0.13330999999999982)0.913:0.23139999999999983)0.924:0.21096999999999966)0.45:0.0914900000000003)0.772:0.10067000000000004)0.992:0.3990999999999998,((NLY68946:0.8497599999999998,HHZ12518:0.69339)0.986:0.41954000000000047,((NOZ20508:0.8031700000000002,((HGX59017:0.32889999999999997,(RKY83504:0.000550,(RKY76384:0.000550,(RKY75233:0.03724000000000016,RKY86590:0.002909999999999968)0.0:0.000540)0.902:0.005860000000000198)1.0:0.4145500000000002)0.968:0.21211000000000002,(MBC7187367:0.5737299999999999,HIE08649:0.39807000000000015)0.443:0.11507000000000023)0.552:0.13168999999999986)0.989:0.36678999999999995,((HAZ62269:0.8608199999999999,NLN77841:0.8254099999999998)0.441:0.13234000000000012,(((NQU42913:0.7228400000000001,(((OGV64938:0.3046500000000001,OGV35646:0.27461)0.266:0.059470000000000134,(((MBI4559107:0.22933000000000003,((NLV43653:0.28889999999999993,HHO87405:0.2090700000000001)0.276:0.04111999999999982,(TFH05777:0.20029999999999992,TVR61697:0.13732999999999995)0.981:0.10008000000000017)0.608:0.05193000000000003)0.622:0.02580999999999989,(NLU42178:0.21184000000000003,HHV96880:0.13657999999999992)0.813:0.05510999999999999)0.904:0.031320000000000014,(MBE5765689:0.3170299999999999,(HHX20227:0.31567999999999996,(MBE6731307:0.21973999999999982,(WP_191484108:0.05539000000000005,WP_191421633:0.0424199999999999)1.0:0.1301899999999998)0.881:0.05534999999999979)0.62:0.08424999999999994)0.986:0.08627999999999991)0.974:0.08286999999999978)0.86:0.08571000000000017,(((NQU09587:0.5097800000000001,((((HGC57890:0.08863000000000021,((NLC57729:0.09065000000000012,MBQ35611:0.17693000000000003)0.747:0.054199999999999804,((NSW57701:0.058780000000000054,NPV46981:0.1290499999999999)0.088:0.027169999999999916,NLN89594:0.1819099999999998)0.955:0.047639999999999905)0.711:0.028169999999999806)0.876:0.03554000000000013,(HHN46244:0.21152999999999977,(HGX97602:0.13662000000000019,(HHA48097:0.13316000000000017,NLN75409:0.16835999999999984)0.789:0.03724000000000016)0.936:0.05807999999999991)0.832:0.0378099999999999)0.936:0.044179999999999886,((WP_146683337:0.6645000000000003,AQQ71126:0.059410000000000185)0.996:0.19930000000000003,OHB48925:0.20786000000000016)1.0:0.26115999999999984)0.839:0.026069999999999816,(HBF82538:0.34350999999999976,HFK19593:0.3350599999999999)0.602:0.07538)0.794:0.06757999999999997)0.134:0.031120000000000037,HGU54610:0.40052999999999983)0.81:0.11057000000000006,MBI2441123:0.39229)0.954:0.11575999999999986)1.0:0.47874000000000017)0.882:0.13939999999999975,((WP_191517041:0.5552700000000002,(((NLJ68520:0.15879999999999983,WP_025746931:0.18479)0.991:0.18353999999999981,((NLO37274:0.11131000000000002,NLM77910:0.12374000000000018)0.999:0.32588000000000017,OQC08967:0.6864599999999998)0.963:0.1959599999999999)0.0:0.07234000000000007,NLX44165:0.2597999999999998)0.863:0.07087999999999983)0.187:0.047860000000000014,(NLW87627:0.72458,(OQA01932:0.4800200000000001,(OIO94776:0.22036999999999995,MBC8449328:0.5231400000000002)0.999:0.42616999999999994)0.766:0.22409999999999997)0.986:0.25661999999999985)0.943:0.14428999999999936)0.925:0.1763300000000001,TFH16724:0.6392099999999994)0.794:0.11881000000000075)0.999:0.36573999999999973)0.52:0.21757000000000026)0.909:0.24752999999999936)0.991:0.44279000000000046)0.834:0.23740000000000006,((((NLA88096:0.5519600000000002,(OLA41243:1.0862499999999997,NLA74341:1.6415600000000001)0.113:0.20604000000000067)0.298:0.24127999999999972,(((((HCE78476:0.15370000000000017,(MST82139:0.08239000000000019,((((((((WP_154258313:0.022949999999999804,WP_072848852:0.017290000000000028)0.997:0.1058899999999996,(WP_095174301:0.03326999999999991,WP_115623044:0.03558000000000039)0.999:0.09748999999999963)1.0:0.25277999999999956,(WP_073993673:0.16847999999999974,(WP_070369680:0.21128000000000036,(WP_073993109:0.01705000000000023,WP_073993111:0.0317400000000001)1.0:0.16188000000000002)0.937:0.05867000000000022)0.681:0.04286000000000012)0.997:0.15168999999999988,((MBC8571602:0.3538400000000004,(WP_087220282:0.22792000000000012,(WP_072854521:0.000550,WP_154259982:0.013580000000000148)1.0:0.21664999999999957)0.999:0.15384999999999982)0.995:0.19452999999999987,(((WP_130182555:0.12934,(WP_018595249:0.013390000000000235,(WP_130180465:0.000550,QBE96182:0.003330000000000055)0.564:0.000540)1.0:0.15439999999999987)0.997:0.15426000000000029,(HCE77331:0.23753999999999964,(QOV20915:0.23484000000000016,WP_191537918:0.2049500000000002)0.707:0.06861999999999968)0.352:0.04009000000000018)0.858:0.06735999999999986,(WP_092872868:0.21037000000000017,(MBE5996652:0.26426000000000016,MBC8572705:0.29006000000000043)0.428:0.07922999999999991)1.0:0.20423000000000036)0.877:0.08020000000000005)0.977:0.11656999999999984)0.364:0.0707399999999998,(((((NLM52885:0.0436399999999999,(NLP37995:0.053930000000000256,HHU29692:0.05001999999999995)0.443:0.02029000000000014)1.0:0.18271000000000015,(HHU29913:0.16257999999999972,(NLM53168:0.048889999999999656,NLP37786:0.04620000000000024)0.998:0.11481999999999992)0.968:0.06420000000000003)0.809:0.04368000000000016,(HHX76801:0.2838999999999996,NLN53196:0.1685699999999999)0.302:0.03933000000000009)0.926:0.03984999999999994,((((((HHU30781:0.10982000000000003,(NLP36989:0.04049000000000014,NLM52440:0.026539999999999786)1.0:0.11047999999999991)0.997:0.11842000000000041,(HHX74258:0.03277999999999981,(NLM46223:0.025640000000000107,NLN07645:0.027169999999999916)0.916:0.02275999999999989)0.981:0.07165999999999961)0.289:0.07128999999999985,(NLM52133:0.022740000000000204,NLP36037:0.055689999999999795)0.999:0.12105999999999995)0.984:0.07869999999999999,NLN54151:0.21375999999999973)0.832:0.03340999999999994,(WP_054874777:0.15456999999999965,WP_054873934:0.22794000000000025)1.0:0.13206000000000007)0.0:0.01582999999999979,WP_054876378:0.30835000000000035)0.918:0.04023999999999983)0.983:0.06741999999999981,(((WP_191535794:0.23503000000000007,(MBE6038948:0.19433999999999996,(MBE6038947:0.12326999999999977,MBE6038870:0.11568999999999985)0.856:0.07841999999999993)0.902:0.09683999999999982)0.169:0.06445999999999996,MBE6967498:0.39019999999999966)0.819:0.0442499999999999,((((NLA75535:0.08980999999999995,NLD37106:0.08225999999999978)0.999:0.15543999999999958,((NLM60448:0.055279999999999774,NLL35125:0.03775999999999957)1.0:0.13944,((HHT17251:0.21075,NLA87421:0.13680999999999965)1.0:0.20186999999999955,(NLL39248:0.14803000000000033,(NLO48940:0.2538299999999998,NLV50035:0.13410999999999973)0.999:0.15543999999999958)0.058:0.035499999999999865)0.998:0.11797999999999975)0.111:0.08329999999999993)0.987:0.10537000000000019,(WP_015706727:0.5170899999999996,(NLD38743:0.07673999999999959,NLA75142:0.07525000000000004)0.977:0.09216999999999986)0.878:0.08123000000000014)0.452:0.037679999999999936,(WP_195682858:0.32638999999999996,((WP_090246495:0.0023999999999997357,WP_090305495:0.007769999999999833)1.0:0.25963000000000047,((NLN53066:0.10875999999999975,(NLM52190:0.04298999999999964,NLP37514:0.00961000000000034)1.0:0.09467000000000025)0.83:0.0188600000000001,((WP_054874212:0.07192000000000043,(((((MBI4856696:0.007310000000000372,(AFA48847:0.000550,WP_041668719:0.000550)0.997:0.04488999999999965)0.643:0.012179999999999858,(((OXS27217:0.010040000000000049,WP_070372364:0.0034799999999997056)0.901:0.015550000000000175,(((PKM48171:0.01020999999999983,PKM59758:0.024009999999999643)0.89:0.006750000000000256,WP_026394052:0.006759999999999877)0.777:0.0042999999999997485,WP_111886426:0.005930000000000213)0.468:0.012410000000000032)0.965:0.03514999999999979,WP_050739620:0.09253999999999962)0.552:0.009599999999999831)0.995:0.04225000000000012,(WP_148565880:0.003370000000000317,WP_148602854:0.010239999999999583)0.986:0.035800000000000054)0.91:0.020360000000000156,WP_186843450:0.030289999999999928)0.993:0.056549999999999656,WP_152800782:0.07209999999999983)0.84:0.029469999999999885)0.435:0.01919000000000004,WP_113920568:0.09337000000000018)0.921:0.030060000000000198)0.785:0.043930000000000025)0.992:0.09816000000000003)0.99:0.08876000000000017)0.409:0.03908999999999985)0.748:0.043340000000000156)0.957:0.051349999999999785)0.951:0.06928000000000001,(((WP_113919697:0.27705,NTW71768:0.18773000000000017)0.98:0.10481000000000007,(((((WP_070372714:0.03756999999999966,MBI4857210:0.0831299999999997)1.0:0.34402,(MBI4857454:0.07855000000000034,((OXS24944:0.017360000000000042,PKM61212:0.017380000000000173)0.934:0.019389999999999574,(WP_186895282:0.021130000000000315,(WP_026394228:0.01961999999999975,WP_111887383:0.004669999999999952)0.041:0.009240000000000137)0.811:0.011110000000000397)0.969:0.04801000000000011)0.995:0.11092000000000013)0.326:0.05263000000000018,((((((NTW70967:0.0828300000000004,(WP_152805613:0.02752999999999961,WP_152805004:0.06463999999999981)1.0:0.08582000000000001)0.879:0.020620000000000083,((WP_050740850:0.052349999999999675,(WP_014356697:0.03964999999999996,((WP_111887481:0.027919999999999945,(WP_186894558:0.003409999999999691,WP_026393984:0.006840000000000401)0.891:0.007139999999999702)0.345:0.0043400000000000105,(MBI4857259:0.01837999999999962,PKM62181:0.02721000000000018)0.175:0.006899999999999906)0.847:0.01220999999999961)0.993:0.045130000000000337)0.823:0.019849999999999923,(WP_050739292:0.0667099999999996,(WP_014355130:0.05712000000000028,((PKM59930:0.02787000000000006,(PKM75073:0.017400000000000304,(MBI4858396:0.013880000000000337,(WP_026395775:0.0034400000000003317,WP_186895605:0.000550)0.783:0.003429999999999822)0.751:0.0034599999999995745)0.865:0.006899999999999906)0.72:0.00354999999999972,(WP_111888966:0.02787000000000006,WP_148637166:0.017430000000000057)0.427:0.0035999999999996035)0.804:0.000540)0.976:0.04807000000000006)0.997:0.07014000000000031)0.991:0.07781000000000038)0.887:0.03858000000000006,(((WP_073271564:0.06245999999999974,HAE62177:0.04129000000000005)0.999:0.09710999999999981,(WP_195682775:0.10981000000000041,(WP_195682777:0.17246999999999968,WP_195682776:0.06799999999999962)0.796:0.045079999999999565)0.998:0.09736999999999973)0.736:0.026660000000000128,((((WP_135548372:0.06109999999999971,(HBV88407:0.013440000000000119,MBC2724000:0.0036399999999998656)0.991:0.051569999999999894)0.83:0.019269999999999676,(((WP_014827708:0.02165999999999979,(WP_088227595:0.018830000000000346,(WP_047808039:0.003429999999999822,WP_088189151:0.000550)0.964:0.019400000000000084)0.713:0.011549999999999727)0.995:0.04189000000000043,(WP_075367098:0.026559999999999917,(WP_014186390:0.03390999999999966,(WP_073028586:0.010769999999999946,(WP_014903981:0.006850000000000023,WP_034601186:0.000550)0.824:0.006420000000000314)0.877:0.014149999999999885)0.87:0.011510000000000353)0.87:0.012620000000000076)0.901:0.02137000000000011,((WP_014827408:0.03437999999999963,(WP_088227312:0.008919999999999817,(WP_047811383:0.008280000000000065,WP_088188922:0.012489999999999668)0.894:0.02059999999999995)0.41:0.010629999999999917)1.0:0.17098999999999975,(NMA68205:0.12826999999999966,(WP_015263681:0.048799999999999955,(WP_014795685:0.050189999999999735,(WP_018212205:0.000550,WP_072773656:0.006859999999999644)0.779:0.013429999999999609)0.479:0.006910000000000416)0.963:0.037550000000000416)0.997:0.08274999999999988)0.98:0.059350000000000236)0.764:0.020229999999999748)0.987:0.061810000000000365,((KLU59646:0.08366000000000007,WP_088226056:0.1091300000000004)0.711:0.03108999999999984,((WP_106798658:0.05104000000000042,(WP_009620195:0.011389999999999567,WP_068962812:0.010089999999999932)0.975:0.03669000000000011)0.976:0.06367999999999974,(WP_135380167:0.12990999999999975,KJS46741:0.10571000000000019)0.986:0.06717999999999957)0.955:0.06013999999999964)0.937:0.04528999999999961)0.846:0.020369999999999777,PKM84848:0.2170500000000004)0.833:0.026499999999999968)0.902:0.030450000000000088)0.982:0.06700000000000017,WP_152805785:0.22199999999999998)0.725:0.024599999999999955,((WP_073993146:0.24732999999999983,((WP_026394718:0.18515999999999977,NLN98062:0.4187099999999999)0.99:0.1179199999999998,((HHY39726:0.02446000000000037,HHW28076:0.007179999999999964)0.817:0.017900000000000027,(NLH27769:0.03479999999999972,NLN22021:0.06313000000000013)0.919:0.02059999999999995)1.0:0.22656999999999972)0.343:0.005910000000000082)0.952:0.037879999999999914,((((WP_106798761:0.05029000000000039,(WP_009615199:0.043079999999999785,WP_014186496:0.04373000000000005)0.991:0.048169999999999824)0.687:0.009299999999999642,(WP_152804426:0.03406999999999982,WP_113920156:0.1206100000000001)0.981:0.043099999999999916)0.99:0.053899999999999615,(WP_195681919:0.15420000000000034,((((PKM60450:0.00678999999999963,(WP_148637174:0.003409999999999691,WP_070370250:0.000550)0.931:0.013700000000000045)0.999:0.054380000000000095,((WP_148602343:0.006829999999999892,WP_148568094:0.0034200000000002007)0.996:0.04931000000000019,(MBI4858407:0.00959000000000021,(WP_026395767:0.0029399999999997206,(PKM49759:0.02693000000000012,WP_186895610:0.009210000000000385)0.781:0.0014799999999999258)0.99:0.035510000000000375)0.505:0.012900000000000134)0.618:0.01499999999999968)0.917:0.017079999999999984,(WP_014355136:0.05897000000000041,(WP_050739249:0.056079999999999686,PKM71418:0.022179999999999644)0.223:0.007439999999999891)0.868:0.01159999999999961)0.735:0.008140000000000036,WP_111888975:0.0590799999999998)0.11:0.02507000000000037)0.988:0.07259999999999955)0.991:0.06382999999999983,NTW71813:0.14234999999999998)0.936:0.040589999999999904)0.934:0.028770000000000184)0.791:0.021970000000000045,(WP_148567038:0.2407199999999996,(((WP_195683452:0.10236,NTW70969:0.0985699999999996)1.0:0.15448999999999957,((MBI4856224:0.17147999999999985,(((WP_050739813:0.0448599999999999,(WP_014355316:0.04567999999999994,WP_111889125:0.02664000000000044)0.925:0.033350000000000435)0.992:0.0656699999999999,((PKM59233:0.01947999999999972,(WP_070372677:0.016919999999999824,WP_186895636:0.014289999999999914)0.863:0.014479999999999826)0.481:0.012290000000000134,(PKM48607:0.021410000000000373,(MBI4858481:0.014190000000000147,(WP_186843555:0.022330000000000183,(WP_148605830:0.02430000000000021,WP_148568523:0.07357999999999976)0.51:0.026189999999999714)0.923:0.025500000000000078)0.217:0.006149999999999878)0.999:0.09870000000000001)0.995:0.0928899999999997)1.0:0.1054700000000004,WP_186843346:0.09785999999999984)0.411:0.04823999999999984)0.958:0.0697000000000001,(((((WP_113921810:0.12551999999999985,((MBI4856304:0.02491000000000021,WP_014355914:0.04197000000000006)0.95:0.018650000000000055,(WP_111889638:0.03214000000000006,((PKM58933:0.007600000000000051,(PKM71465:0.02768000000000015,('OdmB_(2)':0.003409999999999691,WP_026394333:0.000550)0.9:0.008840000000000181)0.765:0.00419000000000036)0.735:0.0035400000000000986,(WP_186892845:0.004050000000000331,(WP_070372350:0.000540,OXS27230:0.006840000000000401)1.0:0.05597999999999992)0.73:0.02446000000000037)0.964:0.032580000000000275)0.889:0.017430000000000057)0.998:0.08227999999999991)0.8:0.053320000000000256,((((WP_195683814:0.06280999999999981,(HCX65891:0.15707000000000004,WP_195683012:0.13675999999999977)1.0:0.10379000000000005)0.994:0.08382999999999985,(NTU89761:0.0970500000000003,WP_014187360:0.17276000000000025)0.628:0.013860000000000205)0.285:0.015900000000000247,NTW71760:0.09537999999999958)0.992:0.06203000000000003,(MBI4856312:0.08908000000000005,(WP_026393894:0.020179999999999865,(WP_111886472:0.03289999999999971,WP_050741536:0.04875999999999969)0.906:0.014680000000000248)0.988:0.039679999999999715)0.905:0.022050000000000125)0.925:0.03465000000000007)0.936:0.04650999999999961,WP_113921428:0.16204000000000018)0.758:0.04427999999999965,WP_148602718:0.3226500000000003)0.086:0.02137000000000011,WP_152800823:0.15195999999999987)0.957:0.07620999999999967)0.729:0.046869999999999745)0.945:0.07154000000000016,(WP_152800625:0.26454999999999984,WP_113920113:0.19882000000000044)0.974:0.08016999999999985)0.278:0.03345999999999982)0.91:0.03982000000000019)0.393:0.023499999999999854)0.61:0.050209999999999866,(((WP_155312330:0.000550,WP_155323206:0.003429999999999822)1.0:0.16188000000000002,((PLX42370:0.005749999999999922,PLX42391:0.022199999999999775)1.0:0.10609000000000002,((WP_054700290:0.1602800000000002,WP_022666390:0.12058000000000035)0.983:0.0761099999999999,(NJM02067:0.10592000000000024,WP_181552545:0.040739999999999554)0.954:0.043239999999999945)0.729:0.038429999999999964)0.313:0.040280000000000094)0.988:0.11624000000000034,WP_054698459:0.34480999999999984)0.985:0.11711999999999989)0.673:0.03933000000000009,((((WP_186843194:0.08546000000000031,WP_148606486:0.04689000000000032)1.0:0.14968999999999966,((WP_069978851:0.07371000000000016,((WP_186840994:0.09626999999999963,(WP_014354922:0.046969999999999956,(WP_111888822:0.033649999999999736,(WP_186893256:0.010340000000000238,((WP_148638160:0.011190000000000033,WP_026394170:0.009859999999999758)0.935:0.013889999999999958,WP_070370916:0.010869999999999713)0.873:0.010489999999999888)0.884:0.016359999999999708)1.0:0.09966000000000008)0.911:0.0645699999999998)0.993:0.0927800000000003,((PKM61199:0.05818000000000012,MBI4857486:0.031329999999999636)0.977:0.051879999999999704,(WP_014355965:0.06569000000000003,(WP_148568300:0.006870000000000154,WP_148605093:0.021440000000000126)0.951:0.031019999999999825)0.871:0.02629000000000037)1.0:0.09278999999999993)0.71:0.04624000000000006)0.872:0.04743999999999993,(((WP_065080057:0.02829999999999977,((WP_127720032:0.0035999999999996035,(WP_127720036:0.010580000000000034,WP_063556584:0.05846000000000018)0.892:0.017759999999999998)0.969:0.02076000000000011,(((WP_169299213:0.04812999999999956,(WP_007064224:0.008329999999999949,(WP_032075386:0.009960000000000413,WP_029160180:0.007830000000000226)0.908:0.012410000000000032)0.896:0.015080000000000204)0.913:0.018119999999999692,WP_066629299:0.11324999999999985)0.943:0.02200000000000024,(WP_065080058:0.013939999999999841,(WP_013237422:0.010480000000000267,WP_013237425:0.000550)0.9:0.006969999999999921)0.73:0.0012199999999999989)0.879:0.009929999999999772)0.977:0.024829999999999686)0.894:0.015229999999999855,(WP_065079329:0.0035999999999996035,(WP_023162883:0.000550,(WP_127720029:0.010449999999999626,WP_122060078:0.006960000000000299)0.0:0.000530)0.773:0.003449999999999953)0.937:0.01792999999999978)1.0:0.10334999999999983,(WP_072771483:0.1854300000000002,(WP_144676806:0.15610000000000035,(NTW71765:0.10123999999999977,WP_152800797:0.07589000000000024)0.859:0.03453000000000017)0.78:0.02780999999999967)0.717:0.015229999999999855)0.895:0.032250000000000334)0.996:0.10960999999999999)0.82:0.03813000000000022,((WP_195681645:0.11188999999999982,HCX64390:0.12352000000000007)0.998:0.13631000000000038,((WP_111888409:0.08980999999999995,(WP_026393361:0.06902000000000008,WP_050738413:0.052830000000000155)0.02:0.008020000000000138)0.961:0.047450000000000436,WP_152800523:0.27935)0.198:0.06166000000000027)0.683:0.07462999999999997)0.431:0.04845999999999995,((WP_072772928:0.006920000000000037,(WP_018305331:0.016510000000000247,(WP_005814186:0.011099999999999888,WP_144675764:0.006079999999999863)0.224:0.00338999999999956)0.787:0.0042799999999996174)0.969:0.02787000000000006,(HHY28940:0.012509999999999799,(AFM00125:0.000550,(WP_028305515:0.006840000000000401,WP_041917376:0.000550)0.0:0.000550)0.771:0.004209999999999603)0.866:0.013819999999999943)1.0:0.1671100000000001)0.993:0.09516999999999998)0.861:0.06608999999999998)0.983:0.09690999999999983,(HBT95742:0.5254400000000001,(WP_160708232:0.20380999999999982,(WP_160708238:0.15514000000000028,(WP_102374219:0.029749999999999943,WP_139652477:0.05496999999999996)0.996:0.11660999999999966)0.764:0.08825000000000038)1.0:0.41705000000000014)0.941:0.11658999999999997)0.949:0.0680900000000002)0.777:0.04652000000000012,((((NLW69948:0.4191100000000003,NLN98059:0.3363999999999998)0.542:0.09358999999999984,((HCT90122:0.2565900000000001,(((((WP_104802863:0.000550,WP_095173279:0.003410000000000135)0.0:0.000510,(WP_171286172:0.000550,WP_065540717:0.003410000000000135)0.935:0.006810000000000205)0.969:0.019730000000000025,WP_033143240:0.027530000000000054)0.918:0.011410000000000142,(TCO49629:0.000550,(WP_115623354:0.000550,(QBE99693:0.000550,WP_130182683:0.000550)0.937:0.0033599999999998076)0.0:0.000540)0.0:0.000540)0.919:0.0030000000000001137,WP_018594571:0.000540)0.999:0.12179999999999991)0.959:0.06815000000000015,(WP_073078073:0.13610999999999995,((HHT16334:0.056079999999999686,NLM83338:0.05339999999999989)1.0:0.11995000000000022,(NLT15291:0.10701999999999989,(NLT65090:0.02984999999999971,(NLV31304:0.036129999999999995,NLT32928:0.04764000000000035)0.987:0.0507799999999996)0.979:0.06670000000000043)0.885:0.05650000000000022)0.97:0.06723999999999997)1.0:0.22956999999999983)0.853:0.057560000000000056)0.817:0.02790999999999988,(((((WP_173749343:0.08552999999999988,((WP_018597200:0.009409999999999918,((WP_104803652:0.0025199999999996336,(WP_171286632:0.0034000000000000696,WP_065543857:0.000550)0.793:0.004889999999999617)0.97:0.02002999999999977,WP_033141671:0.0033599999999998076)0.862:0.011309999999999931)1.0:0.13171,(CDC93672:0.003169999999999895,WP_117457544:0.000540)0.998:0.07152000000000003)0.593:0.027019999999999822)0.992:0.09663999999999984,(MBD5169140:0.000550,MBD5151295:0.000540)1.0:0.34477000000000046)0.985:0.09588999999999981,((HBN56091:0.11116999999999999,(WP_154256889:0.00757999999999992,WP_072854634:0.020139999999999603)0.996:0.11864000000000008)1.0:0.17013999999999996,(((NLT39876:0.2126999999999999,HHU05557:0.27273000000000014)1.0:0.16671000000000014,((MBD5162158:0.10942000000000007,MBE6913791:0.14825999999999961)0.999:0.15649999999999986,(NLO47163:0.13208999999999982,((NMA25611:0.03130999999999995,(NLA87481:0.03033000000000019,NLT12920:0.02603000000000044)0.893:0.03041000000000027)0.978:0.08688999999999991,(NLL38391:0.04469000000000012,((NLA87080:0.06705999999999968,NLT15252:0.05086000000000013)0.958:0.044139999999999624,WP_073078419:0.07460000000000022)0.962:0.048049999999999926)1.0:0.15085000000000015)0.853:0.0661299999999998)0.933:0.04204000000000008)0.49:0.0466000000000002)0.106:0.027280000000000193,(((((QNM08399:0.15071000000000012,(MST82721:0.20591999999999988,(WP_193735498:0.20321999999999996,WP_193735249:0.2197899999999997)0.775:0.04115000000000002)0.86:0.04241000000000028)0.237:0.04522999999999966,RGD63817:0.1526099999999997)1.0:0.13106000000000018,HCT90946:0.16793999999999976)0.839:0.0697000000000001,(KIR02247:0.2717099999999997,(MBE6014910:0.25117999999999974,WP_092873772:0.15526000000000018)0.952:0.09471000000000007)0.849:0.06913999999999998)0.617:0.04630000000000001,((NCB90945:0.2557800000000001,((HCT90239:0.05667000000000044,WP_191536001:0.09698999999999991)1.0:0.15584000000000042,((((WP_130180486:0.003790000000000404,(WP_029470523:0.0029799999999999827,WP_026255705:0.000540)0.172:0.00338999999999956)0.781:0.0037599999999997635,(WP_033141435:0.000540,WP_103732839:0.003350000000000186)0.962:0.023570000000000313)0.979:0.043379999999999974,(WP_095175978:0.03298000000000023,(WP_171287041:0.000550,WP_065543317:0.003370000000000317)0.979:0.035199999999999676)0.936:0.04007000000000005)1.0:0.14649000000000045,(WP_148409028:0.14612000000000025,(WP_033140495:0.03186,(WP_095175809:0.05180999999999969,(WP_018594348:0.010460000000000136,(WP_115622392:0.003370000000000317,WP_130181550:0.003409999999999691)0.778:0.003129999999999633)0.995:0.051610000000000156)0.867:0.018909999999999982)1.0:0.13007999999999997)0.344:0.02491000000000021)0.56:0.026569999999999983)0.472:0.04371999999999998)0.859:0.04266000000000014,(QNM07583:0.1969000000000003,(WP_018595041:0.03941999999999979,((WP_148392304:0.003409999999999691,WP_033141933:0.000550)0.751:0.0037200000000003897,(WP_095170762:0.000530,(WP_171285227:0.013510000000000133,WP_104804775:0.00338999999999956)0.757:0.003269999999999662)0.99:0.035370000000000346)0.936:0.03373999999999988)0.883:0.0504800000000003)1.0:0.19730999999999987)0.985:0.0819399999999999)0.458:0.01709000000000005)0.718:0.021790000000000198)0.989:0.06353000000000009)0.36:0.028249999999999886,(((WP_173755247:0.003429999999999822,WP_173737044:0.000550)0.923:0.023130000000000095,((WP_021978098:0.000550,WP_118064498:0.003409999999999691)0.845:0.009960000000000413,((((WP_118624842:0.0034200000000002007,MBE5684204:0.000550)0.872:0.0034000000000000696,(WP_118369245:0.000550,(WP_021652564:0.000550,(MBE5702855:0.010290000000000354,WP_144095697:0.003429999999999822)0.795:0.0034200000000002007)0.917:0.006840000000000401)0.0:0.000550)0.0:0.000550,WP_092069933:0.0034200000000002007)0.925:0.006850000000000023,WP_118514551:0.000540)0.981:0.03244999999999987)0.818:0.026080000000000325)0.997:0.11002000000000045,(WP_090307992:0.14876000000000023,WP_092869757:0.12520000000000042)0.192:0.060870000000000424)1.0:0.4257099999999996)0.4:0.024869999999999948,(MBE5997210:0.2421199999999999,WP_191552411:0.18623000000000012)0.995:0.11993000000000009)0.219:0.033640000000000114)0.941:0.05160000000000009,(WP_054353432:0.2932199999999998,(WP_073994408:0.2970100000000002,WP_072852301:0.3543700000000003)1.0:0.20779999999999976)1.0:0.30347999999999997)0.122:0.028579999999999828)0.934:0.10560999999999998,(HAM15272:0.6999999999999997,((HAM14477:0.4673600000000002,(((((MBE6967313:0.2115499999999999,(WP_173744029:0.014499999999999957,(((((WP_022380455:0.000550,(WP_055054118:0.006149999999999878,WP_062808265:0.0030599999999996186)0.0:0.000550)0.0:0.000550,WP_026650246:0.0030599999999996186)0.85:0.003049999999999997,WP_008705416:0.000550)0.789:0.0030400000000003757,(WP_117675997:0.006129999999999747,WP_118509956:0.012270000000000003)0.78:0.003049999999999997)0.788:0.0031600000000002737,WP_119235001:0.002930000000000099)0.394:0.007209999999999717)0.941:0.05201999999999973)0.965:0.07796000000000003,((((HCT90225:0.058270000000000266,(WP_191537226:0.08896999999999977,WP_191537878:0.07796999999999965)0.952:0.03929000000000027)0.01:0.02796999999999983,WP_191551200:0.24404999999999966)0.533:0.02548999999999957,MBC8572703:0.13217999999999996)0.948:0.05586999999999964,(EET59546:0.06252999999999975,(WP_191447851:0.09327000000000041,WP_147577809:0.13461999999999996)0.862:0.0343)0.978:0.06662000000000035)0.977:0.08126000000000033)0.987:0.08944999999999981,((WP_191553405:0.13511999999999968,(NLG10854:0.31081999999999965,(WP_073082216:0.11868999999999996,((NMA37687:0.10212000000000021,((HHU05277:0.07024000000000008,(NLM83548:0.09205000000000041,HHT17317:0.0584699999999998)0.873:0.0402199999999997)0.987:0.07451000000000008,NLV50393:0.13257999999999992)0.0:0.02630999999999961)0.985:0.07608000000000015,(NLO48494:0.10763999999999996,NLT39704:0.08699999999999974)0.947:0.05555000000000021)0.95:0.055469999999999686)0.858:0.054680000000000284)0.348:0.033360000000000056)0.959:0.05361999999999956,(((MBE6951510:0.2192400000000001,MBE6997929:0.20899)0.966:0.1010099999999996,(((HAM16864:0.12626000000000026,(MBE6465052:0.24939,MBE6473453:0.1542300000000001)0.966:0.07580000000000009)1.0:0.25288999999999984,MBE6914928:0.33511000000000024)0.859:0.06892999999999994,WP_191456557:0.29854999999999965)0.798:0.05227000000000004)0.357:0.04511999999999983,MBE6014123:0.21112999999999982)0.91:0.03791999999999973)0.914:0.04831999999999992)0.854:0.05975999999999981,(MBE5997156:0.14672000000000018,MST82589:0.25746)0.992:0.09312000000000031)0.968:0.08692000000000011,(((MST82729:0.2455400000000001,(MBE6997373:0.1772999999999998,MBE6966946:0.18156000000000017)0.975:0.10505000000000031)0.994:0.14431000000000038,(MBE6013814:0.27322000000000024,WP_092870525:0.2665300000000004)0.999:0.16954999999999965)0.969:0.08185999999999982,((SCH83531:0.009640000000000093,(RGD65173:0.015559999999999796,MBC8571868:0.012290000000000134)0.318:0.02181000000000033)1.0:0.1131899999999999,(WP_191535046:0.07430000000000003,MBE5997783:0.21593000000000018)0.253:0.03726000000000029)1.0:0.1447799999999999)0.216:0.01806999999999981)0.999:0.21667000000000014)0.56:0.10158999999999985,RHV89562:0.44918999999999976)0.925:0.09136999999999995)0.788:0.06070999999999982)1.0:0.3316699999999999)0.993:0.1982400000000002)0.995:0.24853000000000014,HBB60356:0.19370999999999983)0.992:0.27173999999999987,((WP_191399066:0.000540,(WP_087153738:0.003229999999999844,WP_191393400:0.003270000000000106)0.737:0.0029400000000001647)1.0:0.5093100000000002,(CDC45264:0.7352099999999999,WP_040784377:0.7382300000000002)0.93:0.3112400000000002)0.977:0.3268)0.844:0.12009999999999987,(((WP_054875080:0.14128000000000007,(WP_054873932:0.11468999999999996,(WP_054873905:0.2017000000000002,WP_054873919:0.1381000000000001)0.75:0.06112999999999991)0.699:0.07787999999999995)0.997:0.19657999999999998,(WP_054875452:0.20629000000000008,(WP_010261978:0.29098000000000024,WP_015708558:0.3057400000000001)0.998:0.2419699999999998)0.93:0.1784699999999999)0.895:0.1799900000000001,(((NLT32936:0.039919999999999956,(NLT66906:0.1677200000000001,NLV31296:0.029650000000000176)0.396:0.01988000000000012)1.0:0.5632899999999998,MBE7017098:0.7217799999999999)0.0:0.08418999999999999,(((((WP_071549442:0.02870000000000017,OIQ54820:0.17537000000000003)0.999:0.21948999999999996,(WP_092334684:0.04829999999999979,(((WP_075364142:0.024459999999999926,WP_135549970:0.030289999999999928)0.995:0.05464000000000002,(WP_014183905:0.07799999999999985,WP_073029483:0.03196999999999983)0.74:0.013749999999999929)0.925:0.05717999999999979,(WP_014902267:0.004449999999999843,WP_034600399:0.00649999999999995)0.997:0.07977999999999996)0.548:0.046250000000000124)0.831:0.08950000000000014)0.943:0.0953400000000002,(WP_065079511:0.2673000000000001,(HCX63946:0.5887500000000001,(NTW72771:0.5470899999999999,WP_148568247:0.57849)0.715:0.11881999999999993)0.927:0.24243999999999977)0.971:0.16970000000000018)0.874:0.049209999999999976,((WP_186841099:0.0046599999999998865,(WP_148565983:0.04958000000000018,WP_148602756:0.010489999999999888)0.942:0.02353000000000005)0.985:0.13914999999999988,(WP_005815867:0.4102299999999999,(WP_070370258:0.1464500000000002,PKM48559:0.09210999999999991)0.97:0.15293)0.997:0.2441399999999998)0.82:0.10441000000000011)0.826:0.06794000000000011,(PKM52936:0.23390999999999984,(WP_148638508:0.17121999999999993,WP_026395883:0.11724999999999985)0.997:0.21304999999999996)1.0:0.3210899999999999)0.974:0.14189000000000007)0.718:0.06944000000000017)0.911:0.10816999999999988)0.928:0.11556999999999995,(QNM08172:0.5370300000000001,(SCH45472:0.030769999999999964,(WP_119239670:0.003190000000000026,WP_195455428:0.000540)0.979:0.09053999999999984)0.951:0.2043400000000002)0.998:0.37055000000000016)0.206:0.10444999999999993)0.997:0.5362400000000003,(MBE5970090:1.05781,(((((WP_018598081:0.04131000000000018,(WP_130183094:0.15998,WP_115625415:0.00370999999999988)0.95:0.0861200000000002)0.962:0.14495000000000013,((WP_095173256:0.020230000000000192,WP_104806039:0.032030000000000225)0.999:0.16157999999999983,(WP_103730992:0.08944999999999981,WP_148392800:0.11852000000000018)0.99:0.15498000000000012)0.704:0.04722999999999988)1.0:0.8189699999999998,(HAD19405:0.2289500000000002,WP_013976545:0.10938999999999988)1.0:0.5249699999999997)0.719:0.14287000000000027,(NMA25867:0.4949699999999999,(NLB29963:0.58176,(((((WP_173751896:0.11451000000000011,CDA05552:0.23893999999999993)0.936:0.1936300000000002,((WP_173758531:0.013419999999999987,WP_138277409:0.000550)1.0:0.5141399999999998,(WP_138271076:0.13750000000000018,SCH56079:0.11235000000000017)0.993:0.13228000000000018)0.926:0.13476)0.946:0.10469000000000017,(VEJ96316:0.017710000000000115,WP_015524736:0.14956000000000014)1.0:0.2737799999999999)0.949:0.08485000000000031,(MBC8571975:0.18875000000000064,(WP_119240025:0.09355000000000002,HBN56289:0.4209200000000002)0.856:0.053320000000000256)0.743:0.060430000000000206)0.89:0.10959999999999948,WP_191430204:0.50448)0.876:0.11179000000000006)0.943:0.11651999999999951)0.798:0.12204000000000015)0.661:0.08326999999999973,((((MBE6038223:0.48343000000000025,((NLD38786:0.05107999999999979,NLA75089:0.038879999999999804)1.0:0.20730000000000004,((NLO49195:0.1244200000000002,NLL39079:0.12613999999999992)0.986:0.12592999999999988,(WP_054873922:0.22553,WP_084726537:0.2993299999999999)0.971:0.13011000000000017)0.762:0.08557000000000015)0.979:0.17093999999999987)1.0:0.28884000000000043,((WP_094757316:0.32299999999999995,((NLL46674:0.05372999999999983,(MBE6968415:0.3682400000000001,HHU05284:0.058559999999999945)0.089:0.044319999999999915)1.0:0.3356699999999999,(NLL34581:0.11278999999999995,NLM61967:0.0806300000000002)0.998:0.17030000000000012)0.872:0.11690999999999985)1.0:0.28184999999999993,((((NLA75726:0.14202000000000004,NLD37149:0.1507900000000002)0.999:0.16374999999999984,(NLO48017:0.2743199999999999,(NLV31300:0.04039999999999999,NLT32932:0.10191000000000017)0.998:0.1627200000000002)0.405:0.07040999999999986)1.0:0.41247999999999996,(((HHT17705:0.07643000000000022,NLM84057:0.03413999999999984)0.999:0.0882900000000002,(WP_159435394:0.13576999999999995,(NLT66901:0.19582999999999995,(NMA37580:0.11138000000000003,NLV50841:0.12634999999999996)0.484:0.02425999999999995)0.404:0.02143000000000006)0.906:0.05674000000000001)0.878:0.03766999999999987,(NLB29488:0.30729000000000006,(NLT13298:0.04847000000000001,(NMA24512:0.07279999999999998,NLA85807:0.09250999999999987)0.776:0.032179999999999875)1.0:0.51369)0.949:0.0977800000000002)0.935:0.07581999999999978)0.864:0.05428999999999995,WP_073078521:0.2492399999999999)1.0:0.29925999999999986)0.959:0.1306200000000004)0.948:0.11867999999999945,((HHU06086:0.39476999999999984,(QNM08849:0.000550,RHV89482:0.000540)1.0:0.5047299999999999)1.0:0.4977699999999996,((((HBT95520:0.3469199999999999,(HBT95714:0.1382699999999999,HBT94994:0.14959999999999996)0.995:0.15370000000000017)0.997:0.16057999999999995,((((MBE6914046:0.0683600000000002,MBE6998283:0.06977000000000011)1.0:0.16473000000000004,(NLM84751:0.052649999999999864,HHT16693:0.09771000000000019)1.0:0.15474999999999994)0.957:0.08091999999999988,((RGD64411:0.20216000000000012,WP_191551330:0.13728000000000007)0.451:0.06558999999999982,NLB29480:0.4195199999999999)0.917:0.05539000000000005)0.782:0.05555999999999983,(((NLG10193:0.37022999999999984,(WP_139652505:0.14646999999999988,MBE6473725:0.19824999999999982)0.995:0.12347999999999981)0.984:0.1160000000000001,((((WP_154270213:0.019530000000000047,(WP_123674369:0.000550,(WP_041239803:0.000550,CBL05141:0.000550)0.917:0.006479999999999819)0.892:0.006470000000000198)0.857:0.006450000000000067,WP_087191840:0.000550)1.0:0.000540,WP_157004824:0.003029999999999866)1.0:0.21453999999999995,(((WP_160708268:0.1878099999999998,WP_160710302:0.0887699999999998)0.914:0.07801999999999998,((WP_139653765:0.057230000000000114,WP_180963670:0.050570000000000004)0.99:0.07025000000000015,MBE6465151:0.29300999999999977)0.644:0.024070000000000036)0.997:0.16569000000000011,WP_160710387:0.3121999999999998)0.682:0.06917000000000018)0.992:0.12369999999999992)0.713:0.06014000000000008,((MBE6464344:0.31064000000000025,MBE5997785:0.37039)0.605:0.07905000000000006,((MBE6014138:0.1990599999999998,(WP_092869951:0.000550,SFA70292:0.000550)1.0:0.11992000000000003)0.997:0.11780999999999997,((MBE6996645:0.2373599999999998,(HCE77409:0.022320000000000118,MST82591:0.018710000000000004)1.0:0.16631000000000018)0.995:0.11317999999999984,((WP_191537917:0.09596999999999989,((WP_154258235:0.007859999999999978,(WP_072851772:0.000550,SHE99386:0.000550)0.993:0.04977000000000009)1.0:0.13029000000000002,(HCT90246:0.1022599999999998,((WP_033143916:0.00649999999999995,(WP_103732601:0.000550,WP_148393590:0.000550)0.772:0.003169999999999895)0.879:0.018209999999999837,((WP_018596049:0.003289999999999793,WP_115625312:0.000550)0.893:0.008379999999999832,(WP_171285325:0.009910000000000085,WP_095175132:0.003270000000000106)0.973:0.018409999999999815)0.756:0.005669999999999842)0.998:0.07046000000000019)0.11:0.028430000000000177)0.932:0.04151000000000016)0.648:0.029469999999999885,(NLN98065:0.31121,((WP_014357703:0.08835999999999977,(((MBI4857807:0.003940000000000055,(WP_186894841:0.006590000000000096,WP_026395570:0.000550)0.903:0.009520000000000195)0.881:0.01924999999999999,(PKM61123:0.046170000000000044,(WP_148638495:0.003210000000000157,WP_070372651:0.003330000000000055)1.0:0.08151999999999981)0.835:0.019760000000000222)0.83:0.014450000000000074,(WP_050741308:0.05613000000000001,(WP_148606326:0.015569999999999862,WP_148567463:0.02381000000000011)0.909:0.022870000000000168)0.947:0.027569999999999872)0.956:0.04071999999999987)1.0:0.11118000000000006,(WP_195681647:0.13359999999999994,(NTW70919:0.09135999999999989,(WP_113921490:0.11124,WP_152803458:0.11859999999999982)0.919:0.050899999999999945)0.0:0.027899999999999814)0.746:0.026590000000000114)0.737:0.036719999999999864)0.997:0.0879500000000002)0.023:0.03315000000000001)0.816:0.054749999999999854)0.592:0.048169999999999824)0.937:0.05683000000000016)0.544:0.059250000000000025)0.887:0.04748999999999981)0.961:0.22436999999999996,WP_087152649:0.9964300000000001)0.978:0.3159899999999993,((HCM28581:0.000550,OHE64671:0.000550)1.0:0.41830999999999996,(NLK89720:0.05503999999999998,NLM15090:0.021360000000000046)1.0:0.3525800000000001)1.0:0.2697699999999994)0.326:0.05339999999999989)0.879:0.10659000000000063)0.962:0.11504000000000048,(((NTV89253:0.36694000000000004,WP_183775856:0.44562999999999997)1.0:0.30264000000000024,((QBE98518:0.000530,TCO57723:0.0029599999999998516)1.0:0.55044,((HBN56909:0.28966000000000003,WP_073993918:0.26724000000000014)0.949:0.08106999999999998,(RHV89557:0.31601999999999997,((((NLV29917:0.059779999999999944,NLT32380:0.019280000000000186)1.0:0.11563999999999997,(NLT38838:0.20253999999999994,(NLA75314:0.03236999999999979,NLD38617:0.06734000000000018)1.0:0.10753000000000013)0.748:0.0253000000000001)0.925:0.03846999999999978,(((NLV49668:0.11048999999999998,(NLO47559:0.10854000000000008,WP_073078799:0.13574999999999982)0.963:0.051610000000000156)0.786:0.0406200000000001,NLL12548:0.2690100000000002)0.096:0.023359999999999825,MBE7017582:0.34377000000000013)0.608:0.029240000000000155)0.967:0.07357000000000014,NLL39814:0.20401999999999987)1.0:0.2610199999999998)0.947:0.10708999999999991)0.446:0.03577999999999992)0.58:0.057599999999999874)0.974:0.11265999999999998,(((WP_148412180:0.1606200000000002,WP_028527623:0.1262500000000002)1.0:0.2815500000000002,(WP_154257122:0.2536100000000001,(WP_193736635:0.20843999999999996,(QNM09927:0.026499999999999968,RHV84812:0.6050900000000001)0.997:0.24194000000000004)0.996:0.18996000000000013)1.0:0.2561499999999999)0.609:0.10766000000000009,((((WP_191552734:0.15829000000000004,((WP_173751897:0.009990000000000165,WP_138271077:0.013389999999999791)0.981:0.06767000000000012,((HCE78477:0.003410000000000135,(HBB60816:0.008000000000000007,MST82138:0.005170000000000119)0.727:0.000550)0.999:0.12243000000000004,(MST81912:0.01020999999999983,HBB61725:0.023219999999999796)1.0:0.13827999999999996)0.802:0.06921)0.999:0.13624999999999998)0.853:0.05040000000000022,(MBE6009095:0.37192999999999987,(WP_087154880:0.1785000000000001,(SCI70439:0.14376999999999995,(NLV50245:0.1993100000000001,NLA85902:0.20440000000000014)0.594:0.05629000000000017)0.973:0.06677)0.669:0.03649000000000013)0.978:0.08288999999999991)1.0:0.26094000000000017,((MBE6118715:0.1362000000000001,(HCO50894:0.1268600000000002,HCL22058:0.11181000000000019)0.987:0.12118999999999991)0.996:0.20248,MBE6032275:0.6268400000000001)0.969:0.12726000000000015)0.33:0.03996000000000066,(((((WP_095170699:0.00710999999999995,WP_065542569:0.013199999999999878)0.889:0.01645999999999992,((WP_148392311:0.006720000000000059,WP_033143306:0.000540)0.944:0.016080000000000094,(WP_115625236:0.006629999999999914,(WP_130181231:0.0033400000000001207,WP_018595020:0.000550)0.0:0.000550)0.994:0.031950000000000145)0.923:0.025349999999999984)0.997:0.08212999999999981,(WP_028530442:0.1562800000000002,(WP_090243774:0.02931999999999979,WP_090306252:0.004770000000000163)1.0:0.26835999999999993)0.119:0.050269999999999815)0.98:0.08244000000000007,(WP_109747381:0.2863699999999998,((((NLD37304:0.3536299999999999,HHU22347:0.12482999999999977)0.701:0.07026999999999983,(((WP_073081825:0.12465999999999999,((NLL46816:0.07521999999999984,HHU04856:0.06513999999999998)1.0:0.11551,((HHT16956:0.09549999999999992,NLM84428:0.04814000000000007)1.0:0.14243000000000006,(NMA37271:0.044319999999999915,(NLT12818:0.07359999999999989,(NLA86064:0.018359999999999932,(NLO47286:0.08827000000000007,NLT15333:0.02950000000000008)0.318:0.009580000000000144)0.997:0.0699200000000002)0.503:0.019509999999999916)0.523:0.026479999999999837)0.933:0.04624000000000006)0.303:0.027810000000000112)0.98:0.08099999999999996,(MBE7017739:0.28583999999999987,(NLV51219:0.17510000000000003,(MBE7016558:0.25683999999999996,(MBE6914622:0.14158999999999988,MBE6998014:0.1704699999999999)0.983:0.09023000000000003)0.99:0.11995999999999984)0.934:0.06597000000000008)0.964:0.07956999999999992)0.999:0.15131000000000006,(((WP_186582144:0.000540,((ERI98160:0.000550,WP_173760906:0.006629999999999914)1.0:0.000550,((WP_144096057:0.00287000000000015,(CDE32491:0.0031599999999998296,WP_110102183:0.000550)1.0:0.000550)0.97:0.0136099999999999,(SCH00370:0.003309999999999924,WP_092068993:0.000550)0.0:0.000550)0.926:0.003229999999999844)0.445:0.003369999999999873)0.868:0.000780,MBE5684199:0.005759999999999987)1.0:0.22523999999999988,(((WP_191410066:0.010099999999999998,WP_191396734:0.003330000000000055)0.939:0.010089999999999932,WP_087152714:0.000550)0.283:0.003270000000000106,WP_191394128:0.000530)1.0:0.25505999999999984)0.991:0.1274099999999998)0.918:0.04933999999999994)0.995:0.11851000000000012,((WP_073076010:0.08327000000000018,NLT15200:0.20255)0.999:0.1450800000000001,(NLT66905:0.1962600000000001,NLO47160:0.2033299999999998)0.882:0.08001000000000014)0.959:0.07254000000000005)0.484:0.039390000000000036,(WP_087153837:0.0033400000000001207,WP_191394302:0.000550)1.0:0.27196)0.972:0.07814999999999994)0.895:0.04538999999999982)0.713:0.04325000000000001,(WP_087223117:0.23424000000000023,(WP_073994471:0.1777899999999999,WP_073994470:0.19899000000000022)1.0:0.1178300000000001)0.975:0.07168000000000019)0.737:0.05090000000000039)0.987:0.11817999999999973)0.899:0.0871599999999999)0.978:0.14470000000000027)0.999:0.23126999999999942)0.613:0.07507000000000019)0.856:0.13278000000000034)1.0:0.4388999999999994,((WP_191536919:0.8560400000000001,(NLG88329:0.7272799999999995,MBE6991837:0.9946399999999995)0.541:0.18125999999999998)0.951:0.23244000000000042,(((HHU06091:1.3186900000000001,WP_186907673:1.0036300000000002)0.89:0.2233299999999998,((HHV10598:0.2201900000000001,(MBE7017934:0.12675999999999998,MBE5996330:0.21464999999999979)0.965:0.13791999999999982)1.0:0.83107,(WP_152803307:1.2194500000000001,(WP_087221932:0.38571,((QNM08089:0.19715000000000016,HCT91533:0.32764000000000015)0.996:0.23739,(WP_173015571:0.060470000000000024,(WP_173017950:0.03265999999999991,(WP_072853426:0.03194000000000008,MSA01460:0.000550)0.965:0.030209999999999848)0.956:0.06379000000000001)1.0:0.31328999999999985)0.494:0.06972999999999985)1.0:0.66174)0.391:0.07838000000000012)0.886:0.12356999999999996)0.345:0.09121000000000024,((((((((((WP_139652523:0.39387000000000016,WP_191553205:0.3375300000000001)0.704:0.13995999999999986,(WP_073076814:0.6369800000000003,NTU89692:0.38687000000000005)0.199:0.08087)0.85:0.0661299999999998,(MBE6038596:0.4813700000000001,(QNM07722:0.14807000000000015,HCT90087:0.16652999999999984)1.0:0.3725100000000001)0.82:0.09006999999999987)0.633:0.07514999999999983,(SCH09442:0.41778000000000004,(WP_026393363:0.1625700000000001,((WP_083439340:0.024070000000000036,KNZ43568:0.08870999999999984)0.999:0.21620000000000017,WP_111888407:0.11079000000000017)0.918:0.08896000000000015)0.973:0.1653699999999998)0.451:0.039429999999999854)1.0:0.9470399999999999,((WP_191553182:0.5540400000000001,(WP_165907194:0.5690400000000002,(WP_104804397:0.000550,WP_095171811:0.01089999999999991)1.0:0.7396500000000001)0.195:0.20604999999999984)0.799:0.1671999999999998,WP_054876172:0.7614100000000001)0.986:0.3931399999999998)0.942:0.26081999999999983,(((HAL74856:0.14972999999999992,NLM15069:0.2073999999999998)1.0:0.23226000000000013,(HHV11147:0.1703199999999998,(MBE6018478:0.4982500000000001,WP_183772207:0.2499699999999998)0.968:0.13587000000000016)0.863:0.11352999999999991)1.0:0.5742000000000003,(((((((((QNM09728:0.003130000000000077,RHV91094:0.000550)1.0:0.40973000000000015,(WP_191409629:0.1925699999999999,(WP_191535125:0.10470999999999986,((WP_104803142:0.000550,WP_095175478:0.003289999999999793)0.985:0.044340000000000046,((WP_148392421:0.000550,WP_052099651:0.0032800000000001717)0.942:0.019439999999999902,(WP_130182865:0.006650000000000045,(WP_018593014:0.006650000000000045,WP_115623487:0.000550)0.0:0.000550)0.963:0.025040000000000173)0.977:0.04700000000000015)1.0:0.10250000000000004)0.978:0.08659999999999979)0.805:0.06871999999999989)0.958:0.0810900000000001,(((NLO48680:0.23191000000000006,((NLV50136:0.3146300000000002,(MBE6968164:0.2557800000000001,(MBE6968168:0.1512500000000001,(MBE6968167:0.23077000000000014,(MBE6968166:0.15876,MBE6968165:0.08347000000000016)0.91:0.07302000000000008)0.994:0.13327)0.997:0.2081599999999999)1.0:0.40700000000000003)0.967:0.12144000000000021,NLV49897:0.2568799999999998)0.011:0.017469999999999875)0.98:0.08102000000000009,WP_191457031:0.25416000000000016)0.978:0.10490999999999984,((NLT40838:0.06545999999999985,NLA86229:0.1263700000000001)1.0:0.21143,(NLT15464:0.13138000000000005,WP_159435418:0.12992999999999988)1.0:0.17607000000000017)0.997:0.1669900000000002)0.767:0.04115000000000002)0.799:0.03255000000000008,(MBE6038060:0.4796,MBE6037837:0.3787099999999999)0.755:0.19722000000000017)0.901:0.08489000000000013,((((NLT38840:0.38032999999999983,(NMA25747:0.16333999999999982,(HHU29236:0.1717200000000001,(NLM84415:0.33948,NLP36057:0.3017599999999998)0.406:0.06050999999999984)0.962:0.0665)0.897:0.07194000000000011)0.986:0.09176999999999991,((NLT13132:0.4975900000000002,(MBI4856983:0.27444999999999986,(WP_186843207:0.11655999999999977,(WP_148565967:0.012270000000000003,WP_148602772:0.000550)0.966:0.053220000000000045)0.942:0.1430600000000002)1.0:0.29803000000000024)0.937:0.11563999999999997,WP_191537487:0.33643)0.956:0.11122999999999994)0.533:0.04915000000000003,(WP_054873457:0.44067999999999996,((((AEF86821:0.000550,WP_148257298:0.000550)1.0:0.3018900000000002,(WP_073076152:0.30554000000000014,NMA25365:0.5240100000000001)0.955:0.09977999999999998)0.946:0.08734999999999982,((MBE6913499:0.4476300000000002,(WP_073076374:0.18958999999999993,(NMA25845:0.02809000000000017,(NLT12710:0.02870000000000017,NLA86433:0.06917000000000018)0.788:0.014029999999999987)0.997:0.08264000000000005)0.998:0.17761000000000005)0.622:0.06470999999999982,WP_191456078:0.44620000000000015)0.348:0.05522999999999989)0.828:0.05820999999999987,(NLN54377:0.2777099999999999,((NLV51649:0.33377999999999997,(((WP_018595745:0.009770000000000056,WP_115624317:0.000550)0.999:0.11168000000000022,(WP_109625404:0.10675999999999997,(WP_191537595:0.07018000000000013,HCT90242:0.06906999999999996)0.991:0.06376999999999988)0.818:0.04630000000000001)0.958:0.06402000000000019,(HBB61723:0.1313399999999998,MST81731:0.2835700000000001)1.0:0.2849900000000001)0.997:0.15911000000000008)0.935:0.07064000000000004,(NLM61032:0.0931700000000002,NLL34598:0.14195000000000002)0.976:0.0770900000000001)0.938:0.07387999999999995)0.635:0.08325000000000005)0.391:0.07745999999999986)0.998:0.1987899999999998)0.994:0.11154999999999982,(((WP_092869745:0.19618000000000002,MBE6015262:0.13382000000000005)0.998:0.18659999999999988,MBE6037652:0.6467700000000001)0.624:0.0961599999999998,(MBE6014689:0.4620099999999998,(((WP_015708551:0.62961,((((WP_152805073:0.21787,(WP_054873921:0.2178300000000002,(WP_054873920:0.23919999999999986,WP_054875451:0.21632000000000007)0.689:0.06191000000000013)0.994:0.11058000000000012)0.935:0.06973999999999991,((WP_073078079:0.15268000000000015,(WP_073081609:0.025290000000000035,WP_073078102:0.03984999999999994)0.998:0.1795)0.875:0.05632999999999999,QNM08175:0.8348899999999997)0.992:0.13622000000000023)0.988:0.10231000000000012,(((NLW69463:0.28003,NLW69464:0.9200900000000001)0.958:0.2185999999999999,WP_054873459:0.5704400000000001)0.885:0.08293999999999979,NLN53318:0.3325)0.352:0.04762000000000022)0.83:0.06483999999999979,(WP_054873626:0.3745400000000001,WP_191551383:0.8179400000000001)0.359:0.029910000000000103)0.783:0.07216000000000022)0.985:0.14928000000000008,((NLW69467:0.5738699999999999,(MBE6015493:0.42313,NTW71678:0.17567999999999984)1.0:0.2913899999999998)0.896:0.11012999999999984,WP_191537977:0.3609300000000002)0.913:0.08953999999999995)0.15:0.07446999999999981,(((NLW70058:0.3285499999999999,MBE6038806:0.26797000000000004)0.927:0.08723999999999998,(WP_054873925:0.06257000000000001,((WP_152800853:0.11072999999999977,(WP_050740203:0.08647999999999989,((WP_186840939:0.043709999999999916,WP_148605049:0.05667)0.989:0.06045999999999996,(WP_014355109:0.08657000000000004,(WP_111888946:0.041749999999999954,WP_070370270:0.05942999999999987)0.895:0.02137000000000011)0.198:0.01214000000000004)0.65:0.03202999999999978)0.749:0.04592000000000018)0.916:0.04837999999999987,(WP_195683440:0.13671999999999995,NLD38526:0.3774899999999999)0.637:0.048719999999999875)0.921:0.07351000000000019)0.896:0.07832999999999979)0.778:0.10131999999999985,(((HAZ05025:0.23582999999999998,(NMA25884:0.4054000000000002,NLT14537:0.18539999999999957)0.997:0.3397199999999998)0.996:0.3353699999999997,(NLN54278:0.2127699999999999,HAA37835:0.14627000000000034)0.962:0.2387299999999999)0.3:0.12449999999999983,((WP_148568275:0.10644000000000009,(MBI4858383:0.08739000000000008,(WP_035356463:0.05201000000000011,WP_186893156:0.06888000000000005)0.759:0.022090000000000387)0.847:0.08471000000000029)0.883:0.1976300000000002,NLW70089:0.7424499999999998)0.979:0.23141000000000034)1.0:0.4284499999999998)1.0:0.3953699999999998)0.777:0.1032099999999998)0.993:0.13988000000000023)0.896:0.04557000000000011)0.969:0.07844000000000007)0.955:0.09342000000000006,(((((MBE6968308:0.21480999999999995,MBE6968324:0.21521999999999997)0.998:0.16197000000000017,(NMA25403:0.26960000000000006,NLT13104:0.25515)0.87:0.051289999999999836)0.83:0.04452999999999996,(((NLV50566:0.15490000000000004,NLV49294:0.17935999999999996)0.991:0.10814000000000012,(NLO47541:0.33332000000000006,(NLW70472:0.1855699999999998,(MBE6038668:0.27168999999999954,MBE6039216:0.12367000000000017)0.6:0.10462000000000016)1.0:0.21159000000000017)0.7:0.06874000000000002)0.542:0.06406,(HHT17252:0.40032999999999985,(NLO48936:0.09667000000000003,(NLV51358:0.05387999999999993,NLO48468:0.02043999999999979)0.976:0.0741900000000002)1.0:0.22902999999999984)0.784:0.06596000000000002)0.972:0.09715000000000007)1.0:0.4395000000000002,(((NLT39890:0.3679100000000002,(NLT40353:0.26007000000000025,NLT40354:0.20262000000000002)0.375:0.0834299999999999)1.0:0.29291,((NLV50859:0.041710000000000136,NLO48179:0.07220000000000004)1.0:0.40505999999999975,(NMA37497:0.14871999999999996,(NLV51113:0.16500000000000004,NLO46997:0.1301199999999998)0.112:0.04104999999999981)0.961:0.07046999999999981)0.971:0.11595999999999984)0.997:0.15145000000000008,(((NMA38175:0.04017999999999988,NMA38150:0.06911999999999985)1.0:0.3603700000000001,MBE6966907:0.6853799999999999)0.721:0.11459999999999981,(NLO49265:0.2383700000000002,NLO49266:0.2142599999999999)0.995:0.17425999999999986)0.408:0.06980999999999993)0.019:0.06870999999999983)0.994:0.2019099999999998,(WP_092872511:0.45440999999999976,(NLV49445:0.34316000000000013,NLO47915:0.3246899999999999)0.906:0.13324999999999987)0.998:0.20746999999999982)0.929:0.09288000000000007)0.0:0.04870999999999981,(NLA85879:0.16629000000000005,NLT39409:0.10171999999999981)1.0:0.64398)0.794:0.10200999999999993,((NLO46738:0.3446699999999998,(NLT40352:0.18396999999999997,NLT40356:0.2344900000000001)1.0:0.4387500000000002)0.998:0.5237699999999998,((((MST81910:0.29879999999999995,HCE77578:0.8320399999999997)0.995:0.33054000000000006,(WP_130179455:0.27974999999999994,(WP_171286939:0.29990000000000006,(WP_065543416:0.000540,(WP_033143854:0.018979999999999997,(WP_095176301:0.003190000000000026,WP_104803943:0.0031799999999999606)0.773:0.0032199999999997786)0.895:0.00633999999999979)1.0:0.22589000000000015)0.0:0.039390000000000036)0.914:0.20006000000000013)0.988:0.24226999999999999,(NLM45669:0.2114799999999999,NLN07790:0.3195899999999998)0.99:0.30335)0.799:0.15450000000000008,NLL40115:0.8820600000000001)0.197:0.12089000000000016)0.968:0.25063000000000013)0.993:0.22185999999999995,((WP_041668877:0.000550,AFA49146:0.000550)1.0:0.7936299999999998,((WP_052099292:0.006060000000000176,(WP_148391602:0.006240000000000023,WP_103731710:0.000550)0.642:0.000550)0.364:0.02804999999999991,((WP_095175766:0.0029599999999998516,WP_104805165:0.0032999999999998586)0.983:0.030409999999999826,(WP_115622369:0.000520,WP_018594395:0.012469999999999981)0.99:0.03608000000000011)0.879:0.043829999999999814)1.0:0.66859)0.981:0.28805000000000014)0.63:0.10965999999999987)0.0:0.10740999999999978)0.449:0.0672600000000001,(((WP_054873696:0.5945399999999998,(WP_018598062:0.24987000000000004,(WP_115622709:0.000550,WP_130181933:0.006780000000000008)0.999:0.33130000000000015)1.0:0.5429599999999999)0.974:0.3297500000000002,((WP_109625121:0.84422,((WP_015708191:0.5698499999999997,((RGD65634:1.04908,(MBE5970406:0.30688000000000004,(WP_191411359:0.13134999999999986,MBE5996296:0.11224999999999996)0.972:0.12749999999999995)0.205:0.10031999999999996)0.995:0.43313000000000024,(POP30572:0.000550,WP_072852299:0.000550)1.0:0.5958299999999999)0.315:0.0887500000000001)0.963:0.12017999999999995,(((RHV90048:0.014339999999999797,QNM08633:0.46430000000000016)0.999:0.2705099999999998,(HAM15252:0.2963800000000001,MBE5996658:0.4059400000000002)0.964:0.14435999999999982)0.816:0.08567999999999998,((((WP_148604069:0.11059000000000019,(MBI4857460:0.06763999999999992,((WP_070372528:0.010940000000000172,MBI4856212:0.01562999999999981)0.983:0.04925999999999986,(WP_186895252:0.010180000000000078,WP_111887421:0.002949999999999786)0.98:0.040059999999999985)0.714:0.02242999999999995)0.697:0.027750000000000163)0.993:0.08296999999999999,((WP_070372531:0.030450000000000088,MBI4856207:0.012649999999999828)0.998:0.19113999999999987,(WP_013976037:0.023089999999999833,(WP_013977570:0.046809999999999796,MBE6009342:0.013189999999999813)0.745:0.009939999999999838)1.0:0.5939999999999999)0.907:0.060020000000000184)0.862:0.029879999999999907,(WP_073994570:0.18053000000000008,WP_193734864:0.2528999999999999)0.387:0.048290000000000166)0.994:0.15795000000000003,(WP_015943210:0.41457999999999995,(HCG60826:0.06618000000000013,MBE6465165:0.15538000000000007)1.0:0.5197000000000003)0.257:0.10074000000000005)0.963:0.1109300000000002)0.835:0.048939999999999984)0.811:0.08160999999999996)0.968:0.13649999999999984,((MBE6037910:0.46720000000000006,(HHT16957:0.13572000000000006,(NLV51218:0.17824000000000018,WP_143162344:0.20929999999999982)0.811:0.05326999999999993)0.969:0.11413999999999991)1.0:0.47445000000000004,((WP_095172913:0.34812999999999983,(WP_191456486:0.44666000000000006,((WP_148605295:0.02027000000000001,WP_148565753:0.000550)0.996:0.08327000000000018,(WP_186895037:0.05574000000000012,(WP_050739747:0.0615199999999998,(MBI4857222:0.02143000000000006,WP_070369773:0.03177999999999992)0.985:0.031140000000000168)0.723:0.0036800000000001276)0.93:0.04474)1.0:0.1896300000000002)0.783:0.07058000000000009)0.65:0.08743999999999996,(AHF24860:0.5297700000000001,MBE6996783:0.8022900000000002)0.959:0.19390000000000018)0.61:0.0706199999999999)0.942:0.11509999999999998)0.961:0.14019000000000004)0.988:0.23258999999999963,((MBI4856202:0.2596099999999999,WP_193734865:0.2599800000000001)1.0:0.5847699999999998,(WP_186841325:0.4914200000000002,(((WP_072853096:0.44343999999999983,(SHI03737:0.003410000000000135,WP_143162322:0.000550)1.0:0.38404000000000016)0.955:0.12043999999999988,(RHV89571:0.5877499999999998,(((((WP_148604063:0.0983299999999998,((WP_148606006:0.07721,WP_148565739:0.026800000000000157)1.0:0.10017999999999994,WP_050739739:0.06963000000000008)0.344:0.014019999999999921)0.904:0.05674000000000001,(WP_111887426:0.2140900000000001,((PKM60307:0.2906000000000004,(MBI4857425:0.06372,(OXS26772:0.005939999999999834,WP_148638212:0.014929999999999666)0.986:0.08595000000000041)0.936:0.08591000000000015)0.98:0.23096000000000005,('VdmB_(2)':0.24626000000000037,WP_026393914:0.3226300000000002)0.534:0.18561000000000005)0.987:0.28747999999999996)0.997:0.20531999999999995)0.992:0.14898999999999996,WP_015044446:0.12570000000000014)0.857:0.033970000000000056,WP_019226210:0.0784600000000002)0.991:0.15120999999999984,((NBJ15755:0.003490000000000215,((WP_119776336:0.000550,WP_199698282:0.003350000000000186)0.997:0.16503999999999985,WP_025205286:0.27913999999999994)0.999:0.21925000000000017)0.784:0.021949999999999914,(QHA01869:0.000550,WP_068883713:0.0034800000000001496)0.999:0.10264000000000006)1.0:0.1778599999999999)0.985:0.1704699999999999)0.981:0.15885999999999978)0.975:0.13495999999999997,(((AHF10660:0.000550,WP_019225306:0.000550)0.833:0.010390000000000121,(NBJ15315:0.010489999999999888,WP_020491828:0.013980000000000103)0.829:0.010650000000000048)1.0:0.41754000000000024,(WP_191537654:0.15897000000000006,WP_072852909:0.13558000000000003)1.0:0.4525199999999998)0.983:0.1726000000000001)0.259:0.058699999999999974)0.996:0.31671999999999967)0.826:0.16544999999999987)0.957:0.16502000000000017)0.985:0.1818200000000001,((WP_191412068:0.8981399999999997,((MBI4856228:0.16929000000000016,WP_191552432:0.13998)1.0:0.47543999999999986,(WP_148603117:0.18531999999999993,HHV13500:0.39842999999999984)0.997:0.36866999999999983)0.882:0.1875199999999997)0.889:0.20586000000000038,(WP_028527425:0.09643999999999986,(WP_072851080:0.02281999999999984,WP_154261785:0.043260000000000076)0.959:0.09785999999999984)1.0:0.9327800000000002)0.326:0.1614399999999998)0.344:0.10449999999999982,(MBE6009336:0.9702400000000004,(WP_070372534:0.23643999999999998,(MBE5996656:0.42745999999999995,WP_191551790:0.3846099999999999)0.076:0.04825999999999997)1.0:0.7331800000000004)0.978:0.2893599999999994)0.927:0.18571999999999989,(((((WP_109625406:0.5582599999999998,((ETI92678:0.04355999999999982,(WP_048926444:0.005770000000000053,CDA09832:0.000550)0.928:0.000550)0.977:0.18251000000000017,(WP_138342781:0.03587000000000007,WP_147617272:0.034559999999999924)0.972:0.11929999999999996)0.996:0.43042999999999987)0.989:0.34558,((((WP_186893525:0.18520000000000003,WP_162624464:0.15654000000000012)0.739:0.09963999999999995,(MBC3898938:0.37688999999999995,AWW26502:0.3954299999999997)1.0:0.6624699999999999)0.998:0.36019999999999985,((WP_186841306:0.12878999999999996,WP_186841305:0.19675999999999982)1.0:0.20591999999999988,(((WP_191536176:0.2213400000000001,WP_092871685:0.16659999999999986)0.953:0.04808000000000012,((WP_147540211:0.16088000000000013,((WP_168573558:0.25739,(WP_195929923:0.014839999999999964,WP_007286301:0.005790000000000184)1.0:0.20378000000000007)0.964:0.12243000000000004,WP_099189090:0.20892)0.79:0.08302999999999994)0.821:0.04610000000000003,WP_028529875:0.44499999999999984)0.812:0.03874999999999984)0.926:0.041850000000000165,((MBE6015491:0.23987999999999987,(QNM08157:0.14830999999999994,RGD64376:0.05647000000000002)1.0:0.1606200000000002)0.999:0.2314099999999999,WP_073993658:0.31694999999999984)0.314:0.04699000000000009)0.987:0.11426999999999987)0.577:0.04149000000000003)0.814:0.09306999999999999,(((WP_191396899:0.17287000000000008,(WP_087154854:0.14007000000000014,((WP_115624570:0.15474000000000032,WP_095172407:0.16629000000000005)0.0:0.06125999999999987,(WP_104805926:0.1593600000000004,WP_130180584:0.46664999999999957)0.373:0.05942999999999987)1.0:0.2706200000000001)0.963:0.11385000000000023)1.0:0.3151999999999999,WP_191410456:0.07048999999999994)1.0:0.30634000000000006,((((WP_090306243:0.009489999999999998,WP_090243768:0.02585000000000015)1.0:0.11914999999999987,((((WP_147598467:0.012379999999999836,WP_138271079:0.02391999999999994)1.0:0.17585000000000006,(MST82133:0.012410000000000032,(HBB61595:0.0028999999999999027,HCE78578:0.01322000000000001)0.959:0.027880000000000127)1.0:0.18846000000000007)0.681:0.04272000000000009,RHV89594:0.3378700000000001)0.374:0.021319999999999784,HAM15182:0.5091299999999999)0.038:0.04267000000000021)0.806:0.024249999999999883,(WP_028530444:0.1105299999999998,(((WP_130181232:0.004049999999999887,(WP_104804798:0.05210999999999988,(WP_148392312:0.028970000000000162,WP_018595019:0.039140000000000175)0.988:0.0921599999999998)1.0:0.6179799999999998)0.84:0.01880000000000015,(WP_065542568:0.005739999999999856,WP_095170697:0.011439999999999895)0.936:0.011740000000000084)0.318:0.005440000000000111,WP_033143305:0.017749999999999932)1.0:0.0852400000000002)0.331:0.01715)0.82:0.012710000000000221,WP_087221083:0.0642999999999998)1.0:0.20992999999999995)0.989:0.14459)0.986:0.2596099999999999)1.0:0.49558000000000035,((WP_070372729:1.1551400000000003,(MBE5996316:0.57891,(MBI4857206:0.08472999999999997,WP_070372718:0.13427999999999995)0.999:0.3990499999999999)0.995:0.44494999999999996)0.871:0.40198,((((WP_191535793:0.23927999999999994,MBE6038437:0.29742999999999986)1.0:0.4688699999999999,(WP_054875079:0.55572,(WP_186895280:0.23838999999999988,(MBI4857452:0.09730999999999979,(WP_026394719:0.44003999999999976,(AWW26143:0.003449999999999953,(WP_162624435:0.000550,MBC3901214:0.011070000000000135)0.975:0.02303999999999995)0.918:0.03861999999999988)0.117:0.03326999999999991)0.984:0.1758099999999998)0.999:0.36253)0.995:0.31884000000000023)0.987:0.30047999999999986,(((WP_130182626:0.7277999999999998,(((WP_103229289:0.7644299999999999,((MBE6038577:0.19221999999999984,MBE6038580:0.24111999999999956)0.985:0.22208000000000006,((HAA37778:0.040289999999999715,NLN54652:0.016210000000000058)0.964:0.09060000000000024,(NMA37354:0.12741999999999987,NLV49218:0.27658999999999967)0.812:0.06064000000000025)0.993:0.25328000000000017)1.0:0.5486499999999999)0.675:0.16927000000000003,WP_191553204:0.8161499999999999)0.5:0.09698999999999991,(NLN52993:0.48519999999999985,(NLW71145:0.43321999999999994,NLO47695:0.7227599999999996)0.602:0.10921000000000003)0.999:0.48055000000000003)0.465:0.08861000000000008)0.404:0.08878999999999992,(WP_191537443:0.6120100000000002,WP_191409628:0.5826599999999997)0.943:0.1867700000000001)0.522:0.0907,((((HCT92044:0.48733000000000004,(WP_191537840:0.29332,MBE6038210:0.26860000000000017)0.861:0.12205000000000021)0.997:0.22883999999999993,((NLO47185:0.3681399999999999,(NLW70935:0.5321399999999996,NLL38806:0.17756999999999978)0.21:0.12700999999999985)0.919:0.10727999999999982,((WP_191535227:0.3472599999999999,MBE6038208:0.3136700000000001)0.907:0.15277999999999992,MST82354:1.0127799999999998)0.398:0.08990000000000009)0.093:0.11255000000000015)0.978:0.21221000000000023,(MBE6039277:0.51926,WP_191535230:0.41015999999999986)0.988:0.2008000000000001)0.02:0.12144999999999984,((NLD39173:0.7452800000000002,(HHU06087:0.11236999999999986,NLL35342:0.2736900000000002)1.0:0.57334)0.441:0.10888000000000009,((((NLW69558:0.4198700000000004,NLW69557:0.11209999999999987)0.999:0.38961999999999986,(MBE6967757:0.7111000000000001,MBE6038202:0.8818099999999998)0.95:0.23233999999999977)0.961:0.15969999999999995,(((WP_054875075:0.45394000000000023,WP_054873927:0.35340000000000016)0.964:0.16712999999999978,(NLM84988:0.39677000000000007,WP_191457062:0.6448500000000004)0.757:0.09949999999999992)0.602:0.08041000000000009,((NTW72769:0.09067000000000025,WP_152800522:0.05649000000000015)1.0:0.4880399999999998,(NLT39007:0.7104899999999996,(WP_073076716:0.14659999999999984,(NLT13224:0.09039000000000019,(NLM83203:0.06362999999999985,HHT17392:0.03174999999999972)1.0:0.3263999999999996)0.886:0.1707799999999997)0.985:0.24456999999999995)0.861:0.14218999999999982)0.473:0.11882999999999999)0.9:0.13049)0.378:0.10402000000000022,(WP_130180803:0.8416900000000003,(WP_148393642:0.2980799999999997,((WP_065542565:0.09302999999999972,(MBE6015614:0.23756000000000022,WP_109624882:0.4796300000000002)0.994:0.15120000000000022)0.028:0.044609999999999594,WP_103732417:0.018679999999999808)0.994:0.24760999999999989)0.999:0.45611000000000024)0.935:0.2776299999999998)0.986:0.19465999999999983)0.508:0.10754000000000019)0.958:0.16359000000000012)0.75:0.13201000000000018)0.976:0.18621,((QNM08556:0.5554600000000001,WP_195683791:0.4542600000000001)1.0:0.4591400000000001,(((((((NLL34656:0.21662999999999988,NLM61634:0.16281999999999996)1.0:0.2729300000000001,((NLO46995:0.4446500000000002,NLO47340:0.3883200000000002)0.967:0.17817999999999978,(NMA36853:0.33157000000000014,(NLO47376:0.18814999999999982,NLL38996:0.14277000000000006)0.999:0.18028000000000022)0.89:0.11071000000000009)0.95:0.11790000000000012)0.0:0.018590000000000106,HCT92913:0.75264)0.359:0.06296999999999997,(WP_191456129:0.7904800000000001,((NLL46370:0.09636999999999984,HHU05531:0.07996999999999987)1.0:0.3936899999999999,(NLL46372:0.1236299999999999,HHU05533:0.16273999999999988)1.0:0.29285000000000005)0.96:0.13857000000000008)0.0:0.05525000000000002)0.946:0.08801000000000014,((MBE6996980:0.5299999999999998,MBE6967544:0.24849999999999994)0.997:0.3150599999999999,(WP_191535955:0.6611799999999999,(NLT14291:0.07629000000000019,NMA25583:0.1316600000000001)1.0:0.5529699999999997)0.98:0.22158999999999995)0.983:0.19616999999999996)0.657:0.07887999999999984,((QNM08962:0.5480800000000001,((RHV89484:0.000540,QNM08851:0.000550)1.0:0.6112000000000002,(WP_050738414:0.08230000000000004,(WP_026393362:0.04280000000000017,WP_111888408:0.055520000000000014)0.977:0.07093999999999978)1.0:0.34643999999999986)1.0:0.3312900000000001)0.93:0.1449600000000002,((WP_015706730:0.5040400000000003,(MBE6037698:0.19345999999999997,(MBE6037695:0.1213099999999998,(MBE6037697:0.1967699999999999,MBE6037696:0.0825499999999999)0.88:0.07168000000000019)0.109:0.06341999999999981)1.0:0.5702000000000003)0.87:0.10659000000000018,(MBE6038467:0.5066699999999997,(((((NLT39639:0.46394,((NLT39460:0.11823000000000006,HHT16363:0.23159000000000018)1.0:0.17809000000000008,((NMA37941:0.17752999999999997,NLV50788:0.2118199999999999)0.967:0.0789200000000001,(NLT13660:0.2891699999999999,((NLD39076:0.055520000000000014,NLA74718:0.06352000000000002)1.0:0.25410999999999984,(NMA37418:0.2709400000000004,WP_191456914:0.28134000000000015)1.0:0.34648999999999974)0.265:0.06520999999999999)0.585:0.04682999999999993)0.952:0.06208999999999998)0.505:0.06753000000000009)0.27:0.04529000000000005,((NLP37704:0.15432999999999986,HHU30771:0.1469999999999998)0.968:0.08716999999999997,NLD39174:0.48221999999999987)0.031:0.0712299999999999)0.848:0.036739999999999995,(NLO47211:0.4830000000000001,NLK88774:0.6203099999999999)0.46:0.14507000000000003)0.903:0.059470000000000134,(WP_191537488:0.3628300000000002,((NMA37947:0.6225499999999999,(WP_152800795:0.11352999999999991,(NTW70916:0.18457999999999997,(WP_148637807:0.06042000000000014,MBI4857522:0.06142000000000003)0.999:0.1352199999999999)0.106:0.026660000000000128)1.0:0.2094800000000001)0.856:0.05807999999999991,((WP_065542938:0.053010000000000446,WP_018594117:0.08194000000000035)1.0:0.4520999999999997,NLW70997:0.5320200000000002)0.987:0.1814499999999999)0.033:0.03761999999999999)0.505:0.04269999999999996)0.998:0.18348999999999993,((WP_087224575:0.38266,WP_191477997:0.37700999999999985)1.0:0.41354999999999986,(QNM07388:0.2280000000000002,QNM10196:0.14891999999999994)1.0:0.50394)0.0:0.09369000000000005)0.197:0.07168999999999981)0.982:0.14646999999999988)0.934:0.1013799999999998)0.851:0.11990999999999996)0.411:0.0400999999999998,(WP_191552866:0.69015,(WP_187374142:0.7034400000000001,(NLV49942:0.6584300000000001,((HHU05273:0.16346000000000016,NLL46521:0.1524000000000001)1.0:0.30973000000000006,(MBE6914717:0.17193000000000014,MBE6997009:0.23123000000000005)0.998:0.20859000000000005)0.109:0.07113000000000014)1.0:0.39415999999999984)0.221:0.09221000000000013)0.02:0.0751400000000002)0.981:0.17315000000000014)0.974:0.14073000000000002)0.925:0.1743800000000002)0.928:0.20195000000000007)0.984:0.2257800000000003,((WP_186908596:1.2252799999999997,((WP_054875083:0.3384900000000002,(WP_191535221:0.24659999999999993,MBE6038282:0.58948)0.138:0.07443)0.989:0.25529,(WP_169579908:0.23032999999999992,(WP_162608318:0.20102999999999982,OUP22186:0.10326000000000013)1.0:0.8493599999999999)0.662:0.2213400000000001)0.996:0.5145)0.942:0.21987000000000023,(((NLM84627:1.17639,(((NLT13146:0.4671500000000002,((WP_143162377:0.28103999999999996,(NLM83882:0.057150000000000034,HHT17652:0.09486000000000017)1.0:0.2947799999999998)0.948:0.07377000000000011,((HHT17421:0.3805700000000001,(WP_073079669:0.21925000000000017,(NLL38622:0.2618999999999998,(NLO48490:0.2633899999999998,NLO46974:0.2361200000000001)0.682:0.07199)0.952:0.07785999999999982)0.947:0.08050999999999986)0.98:0.08667999999999987,(NLT13100:0.17747000000000002,(NLM84665:0.08333000000000013,HHT16616:0.08948)0.998:0.11798999999999982)1.0:0.2824200000000001)0.025:0.024010000000000087)0.934:0.08701999999999988)0.961:0.12212999999999985,(NLW70734:0.48946999999999985,(NLV50371:0.48965000000000014,(WP_073082210:0.22272999999999987,NLL38502:0.18387999999999982)1.0:0.4929199999999998)0.838:0.11021999999999998)0.785:0.0906699999999998)1.0:0.4889700000000001,((NLV50988:0.48565000000000014,NLV50039:0.5617999999999999)0.647:0.12978999999999985,(NMA36714:0.6166300000000002,(((NLV49557:0.15124000000000004,NLV50711:0.23419999999999996)0.985:0.1469800000000001,(NLO48541:0.37654999999999994,NLL38216:0.27356999999999987)0.844:0.09775)0.606:0.0926800000000001,MBE6967780:0.44673000000000007)0.162:0.09947000000000017)0.992:0.29284)0.722:0.18632999999999988)0.731:0.11823000000000006)0.991:0.34772999999999943,((((((MBE7017738:0.11447999999999992,MBE6913536:0.11868999999999996)1.0:0.32292999999999994,(MBE6015489:0.20211999999999986,(RHV84481:0.43911999999999995,QNM08155:0.000510)0.975:0.1372)1.0:0.62398)0.806:0.0947300000000002,(NLB28689:0.45553,(NLT40415:0.18649000000000004,NLV50038:0.14713999999999983)0.994:0.20631999999999984)0.968:0.13648999999999978)0.999:0.3387899999999999,(NLM83879:0.5214099999999999,(WP_073076816:0.41886,(NLO48252:0.21789000000000014,NLV50780:0.17364999999999986)0.963:0.15446999999999989)0.96:0.18618999999999986)0.08:0.12107000000000001)0.949:0.19821,MBE6998491:0.7401499999999999)0.993:0.4342999999999999,(RHV89471:0.0948199999999999,QNM08837:0.2945500000000001)1.0:1.0281500000000001)0.745:0.09654999999999969)0.917:0.13594000000000062,((WP_191537596:0.23966999999999983,(HCT90245:0.1830099999999999,(WP_033139882:0.1430600000000002,(WP_018594661:0.04549000000000003,(WP_065543536:0.006040000000000045,(WP_095174907:0.03025000000000011,WP_104803832:0.016370000000000218)0.97:0.02619999999999978)0.963:0.06835000000000013)0.455:0.10889000000000015)1.0:0.30403)0.172:0.09927000000000019)1.0:0.6398600000000001,(WP_153972347:0.6497799999999998,(((WP_152967834:0.002930000000000099,KPU42532:0.000550)1.0:0.29766000000000004,(NTW72083:0.28263000000000016,WP_152800864:0.17036000000000007)0.973:0.12769999999999992)0.952:0.13822,((NLT14111:0.11565000000000003,(NLT40077:0.0756199999999998,(WP_073079859:0.10652999999999979,NMA25609:0.08935000000000004)0.817:0.022580000000000044)0.982:0.1863100000000002)1.0:0.4832299999999998,(NLT39415:0.3828499999999999,(MBE6037930:0.24976999999999983,((MST82597:0.23892999999999986,(((WP_092874158:0.15359999999999996,((WP_109625223:0.15043999999999969,(WP_193736350:0.20469000000000026,(NLN54311:0.13675000000000015,((NLM46760:0.04748000000000019,HHU30903:0.07237000000000027)0.96:0.037959999999999994,(WP_195683399:0.1498999999999997,(WP_014355083:0.05349000000000004,(WP_111888701:0.11564999999999959,(MBI4858362:0.08938999999999986,(WP_186843211:0.014579999999999593,(WP_148602762:0.007950000000000124,WP_148565977:0.018449999999999633)1.0:0.052999999999999936)0.992:0.05180999999999969)0.912:0.02540000000000031)0.703:0.008759999999999657)0.984:0.0671999999999997)0.926:0.04692000000000007)0.749:0.03633000000000042)0.777:0.043849999999999945)0.272:0.04229000000000038)0.078:0.03145000000000042,NLN98064:0.32455999999999996)0.981:0.060100000000000264)0.054:0.027800000000000047,MBE6014391:0.11277999999999988)0.881:0.03664000000000023,(WP_191551199:0.13342999999999972,WP_191409626:0.1356099999999998)0.973:0.05881999999999987)0.942:0.06813999999999965)1.0:0.2375900000000004,NLW71119:0.2971400000000002)0.869:0.13463000000000003)1.0:0.4705400000000002)0.998:0.3119399999999999)0.937:0.15135999999999994)0.955:0.15747)0.193:0.06532999999999989)1.0:0.5122800000000001)0.935:0.16044999999999998)0.184:0.10998000000000019)0.997:0.256219999999999,(((((((WP_026394225:0.03825000000000012,(OXS24951:0.000540,HAZ05922:0.90029)1.0:0.1312000000000002)0.071:0.014419999999999877,MBI4857442:0.032970000000000166)1.0:1.1869299999999994,(WP_148412038:0.9190800000000001,(WP_014355564:0.01529999999999987,WP_148606002:0.008509999999999796)1.0:0.79636)0.48:0.13819999999999943)0.798:0.1206700000000005,(SCI07238:1.0442999999999998,NLK72632:0.5379700000000001)0.993:0.3776799999999998)0.484:0.05832999999999977,(((SCI19620:0.27708999999999984,(WP_013976849:0.1612,MBE6009753:0.13673000000000002)0.969:0.12320999999999982)1.0:0.2902,((NTV89848:0.9279199999999999,MBE5968907:0.7408700000000001)0.975:0.2873700000000001,(((MBE5970120:0.3014999999999999,(SCI12593:0.10984000000000016,(WP_013977141:0.2947899999999999,(WP_022036116:0.4656600000000002,WP_021738079:0.01786000000000021)0.998:0.1371699999999998)0.742:0.060249999999999915)0.966:0.1229300000000002)1.0:0.30089999999999995,WP_183772251:0.2147199999999998)0.981:0.18305000000000016,WP_091236649:0.3852199999999999)0.999:0.40047999999999995)0.786:0.13246000000000002)0.922:0.15273000000000003,(((WP_191537799:0.22257000000000016,WP_191552961:0.34448999999999996)0.984:0.2132900000000002,((WP_015943685:0.20530999999999988,(WP_029470198:0.2654399999999999,(WP_109624881:0.10785,WP_154257555:0.25295000000000023)0.998:0.19605000000000006)0.181:0.07692999999999994)1.0:0.44160999999999984,(((MBE6037779:0.6065199999999997,WP_191537447:0.6918100000000003)0.921:0.20446000000000009,(MBE5997070:0.6347499999999999,(HCT92046:0.3023500000000001,(MBE6015621:0.2093799999999999,(WP_087154855:0.18084999999999996,(WP_115624571:0.046969999999999956,WP_095172249:0.03805000000000014)0.991:0.13083)1.0:0.2613599999999998)0.891:0.09703000000000017)0.937:0.19784999999999986)0.381:0.09426999999999985)0.534:0.16247999999999996,(WP_115624710:0.0584699999999998,WP_130180690:0.03194000000000008)1.0:0.5131799999999997)0.978:0.3525499999999999)0.969:0.21123000000000003)1.0:0.359,((WP_013255930:0.7114500000000001,(((RGD63987:0.18640999999999996,(QNM08128:0.1412,(WP_072854139:0.0036999999999998145,WP_154256873:0.005380000000000162)0.999:0.1279300000000001)0.973:0.07419999999999982)0.996:0.18416999999999994,(WP_191409633:0.13468999999999998,((QNM08160:0.12112999999999996,RGD64374:0.05177999999999994)0.999:0.1421199999999998,(WP_072853420:0.02342000000000022,WP_154258177:0.03205999999999998)1.0:0.1975699999999998)0.913:0.054199999999999804)0.925:0.07289000000000012)0.998:0.21449000000000007,((RGD63984:0.26598999999999995,WP_028530353:0.2222900000000001)1.0:0.34491000000000005,WP_191456533:0.5436000000000001)0.859:0.1404399999999999)0.996:0.3192599999999999)0.817:0.07972000000000001,((WP_095173368:0.53992,(PWM14351:0.4182000000000001,SCI28419:0.35828000000000015)0.965:0.1524899999999998)0.992:0.23266000000000053,(WP_073993895:0.2157,(((WP_018596717:0.026209999999999845,WP_130181612:0.000540)0.604:0.02436999999999978,(WP_115622432:0.3219099999999999,(WP_162291956:0.1322000000000001,((WP_157123481:0.03294999999999959,ANU75792:0.10411000000000037)1.0:0.4868699999999997,WP_171285496:0.043070000000000164)0.991:0.23930000000000007)0.982:0.31576000000000004)1.0:0.39232999999999985)0.998:0.2304599999999999,(WP_050738420:0.12661999999999995,(WP_073032299:0.01623999999999981,WP_092335788:0.029189999999999827)1.0:0.16900000000000004)0.996:0.17327000000000004)0.906:0.13485000000000014)1.0:0.4281900000000003)0.919:0.10358999999999963)0.912:0.08162000000000003)0.925:0.13572000000000006)0.979:0.14295999999999953)0.908:0.08471000000000029,((((NTV89076:0.4283899999999998,((WP_115624094:0.71516,NLT13105:0.5004499999999998)0.987:0.26346999999999987,((((RHV91358:0.000550,QNM07724:0.000550)0.988:0.1184400000000001,(NTU90001:0.19735000000000014,(SCH09394:0.19153999999999982,HCT90084:0.16921000000000008)0.939:0.06637000000000004)0.978:0.11563999999999997)1.0:0.3627600000000002,(WP_073077596:0.4462099999999998,(WP_073993231:0.30189999999999984,(WP_028528803:0.17025999999999986,WP_176966680:0.2900800000000001)0.944:0.12013000000000007)0.981:0.1707700000000001)0.921:0.15473999999999988)0.54:0.0931700000000002,((WP_139652522:0.31983000000000006,(HCT90085:0.2061099999999998,(SCH09412:0.2803,NTU90002:0.2709299999999999)0.515:0.07352999999999987)0.88:0.048490000000000144)0.743:0.051839999999999886,(RHV91360:0.030040000000000067,QNM07723:0.7376399999999999)0.997:0.2884700000000002)1.0:0.4152800000000001)0.302:0.05887999999999982)0.917:0.06519999999999992)0.506:0.06300999999999979,((QMW78618:0.010889999999999844,(WP_162291849:0.003410000000000135,WP_158661676:0.006790000000000074)0.961:0.03752999999999984)0.914:0.10333000000000014,(WP_018594006:0.26666999999999996,(WP_165392512:0.010749999999999815,(POP36387:0.000590,(WP_033140308:0.000550,WP_158587324:0.0042399999999997995)0.994:0.036659999999999915)0.964:0.1219199999999998)1.0:0.38690999999999987)0.993:0.28249999999999975)1.0:0.6238999999999999)0.695:0.04673000000000016,(WP_195683800:0.89337,((SCI12885:0.08930000000000016,((WP_129900361:0.000550,WP_022035614:0.6204900000000002)0.865:0.00649999999999995,WP_021739848:0.000540)0.998:0.11492000000000013)0.58:0.033869999999999845,(HAD19383:0.000550,WP_013977169:0.003309999999999924)0.998:0.13207000000000013)1.0:0.3580700000000001)0.785:0.17045999999999983)0.925:0.2182599999999999,WP_026394102:0.8475399999999995)0.92:0.2833300000000003)0.428:0.10948000000000047,((RHV84478:0.15033999999999992,QNM08158:0.020910000000000206)1.0:0.46511000000000013,(MBC8572807:0.4885099999999998,((WP_148568628:0.003390000000000004,WP_148606477:0.014479999999999826)0.999:0.1962600000000001,((NTU89771:0.23934999999999995,(HHT17418:0.05738000000000021,NLM84750:0.03556999999999988)1.0:0.17452999999999985)0.98:0.10431999999999997,WP_180326676:0.24829999999999997)0.25:0.040939999999999976)1.0:0.47447000000000017)0.982:0.3289900000000001)0.987:0.3296400000000004)0.61:0.1260999999999992)0.367:0.047250000000000014)0.881:0.14281000000000077)0.94:0.1387999999999998)0.719:0.1301199999999998)1.0:0.5723200000000004)0.972:0.2858200000000002,(((((HGF88458:1.8390699999999995,(((HHK99088:0.5289100000000002,NIM14061:0.6307399999999999)1.0:0.5620699999999998,((((KXA89092:0.5983299999999998,(NLM52876:0.1928200000000002,(NLN06397:0.04167999999999994,HHX75090:0.04701999999999984)0.983:0.1512500000000001)1.0:0.60236)1.0:0.47848999999999986,((((NLF10357:0.6571199999999999,WP_066669502:0.23389000000000015)0.828:0.14469999999999983,((((WP_195540009:0.000550,(WP_096920548:0.005659999999999776,(WP_058693138:0.005650000000000155,WP_074618265:0.0027999999999996916)0.355:0.000540)0.681:0.005659999999999776)0.728:0.005230000000000068,(WP_038351915:0.014140000000000263,(((WP_090414150:0.0028300000000003322,WP_180493983:0.000550)0.861:0.0028300000000003322,WP_148430243:0.0028199999999998226)0.0:0.000550,WP_013378639:0.000550)0.481:0.000530)0.712:0.006120000000000125)1.0:1.0686100000000005,(((WP_195681629:0.22792000000000012,((WP_135552419:0.0613999999999999,WP_015943692:0.19543999999999961)0.999:0.12685000000000013,(NBJ14243:0.13947999999999983,((WP_021315083:0.01097999999999999,WP_025205919:0.017599999999999838)0.722:0.0020899999999999253,(NBJ14625:0.022940000000000182,WP_020491083:0.029180000000000206)1.0:0.047410000000000174)0.998:0.08697999999999961)0.998:0.09201000000000015)0.937:0.057439999999999714)0.915:0.07209000000000021,((WP_195267470:0.2655799999999999,NTW72580:0.26804000000000006)0.972:0.08948999999999963,(WP_195268385:0.3540099999999997,NLN96847:0.22050999999999998)0.918:0.08973999999999993)0.82:0.05970999999999993)1.0:0.6309500000000003,(((HAE61298:0.050489999999999924,(WP_073270765:0.000550,SHE94568:0.000550)0.987:0.058989999999999654)1.0:0.21552999999999978,(WP_069979401:0.1937899999999999,WP_014184759:0.22499999999999964)0.679:0.08024999999999993)0.999:0.24187000000000003,((WP_152800756:0.23423000000000016,(WP_044824491:0.05262999999999973,(WP_169824172:0.000550,WP_070963351:0.000540)0.968:0.03756999999999966)0.991:0.13375999999999966)1.0:0.46592999999999973,WP_119774732:0.6377400000000004)0.503:0.08723999999999998)1.0:0.32082999999999995)0.569:0.11669000000000018)0.967:0.1492300000000002,((QOX63731:0.2482000000000002,(WP_187302530:0.22527000000000008,(NLP30523:0.10718000000000005,(NLP31142:0.050080000000000346,NLY70978:0.1824399999999997)1.0:0.1150800000000003)0.999:0.18992999999999993)0.99:0.16651000000000016)1.0:0.3422999999999998,((((WP_133969197:0.000550,(WP_013382680:0.002869999999999706,WP_038353215:0.000550)0.884:0.0028800000000002157)0.944:0.000540,(WP_090411771:0.000550,WP_148428194:0.005720000000000169)0.884:0.005219999999999558)1.0:0.6388700000000003,((((((HCX65319:0.16434999999999977,(WP_044824771:0.026379999999999626,(WP_089284761:0.046649999999999636,WP_070972090:0.035029999999999895)0.623:0.012360000000000149)0.995:0.0994900000000003)1.0:0.37812999999999963,(((WP_152967833:0.0013600000000000279,KPU42476:0.001540000000000319)1.0:0.5050999999999997,((WP_012063227:0.27480999999999955,((WP_135547009:0.19852000000000025,(WP_013121449:0.04661000000000026,(WP_052217498:0.000550,KNZ69919:0.000550)0.98:0.04908000000000001)1.0:0.15463999999999967)0.999:0.14660000000000029,(NLZ38353:0.4033300000000004,NLY39228:0.32870000000000044)0.229:0.07350999999999974)0.991:0.09987000000000013)0.557:0.017990000000000173,((WP_079906533:0.13056999999999963,(ATW23820:0.06775999999999982,((WP_014795098:0.002849999999999575,HHY26638:0.000550)0.973:0.0487700000000002,(WP_135548310:0.09910999999999959,WP_014184504:0.09951000000000043)0.894:0.04628999999999994)0.983:0.08053000000000043)0.999:0.1418999999999997)1.0:0.1770100000000001,((WP_044824137:0.04087999999999958,WP_070963709:0.03962000000000021)0.993:0.08262000000000036,(WP_184311844:0.10702000000000034,WP_069978371:0.06182999999999961)0.865:0.040930000000000355)0.995:0.1099199999999998)0.996:0.12227000000000032)0.599:0.07390000000000008)0.134:0.0648200000000001,NLY11980:0.7032499999999997)0.646:0.05820999999999987)0.991:0.13865999999999978,(WP_068747677:0.46633999999999975,((((WP_014357086:0.08877000000000024,WP_148603090:0.03045999999999971)0.998:0.15230000000000032,(NLZ38570:0.21506999999999987,WP_054875460:0.13060000000000027)0.983:0.13095000000000034)1.0:0.46537000000000006,(HCX63974:0.33183000000000007,((WP_154557028:0.0028300000000003322,(WP_090413347:0.000550,(WP_013381733:0.0027999999999996916,(WP_038352790:0.005670000000000286,WP_133967566:0.000550)0.834:0.0028199999999998226)0.0:0.000550)0.483:0.000550)0.638:0.000540,(WP_058695336:0.011459999999999582,WP_083337046:0.02026000000000039)0.796:0.00527000000000033)1.0:0.33467)0.984:0.14512000000000036)0.997:0.18721000000000032,(WP_044824490:0.03641000000000005,WP_070963353:0.03864000000000001)1.0:0.39168000000000003)0.376:0.07615000000000016)0.824:0.04903999999999975)1.0:0.2548100000000004,HHY60264:0.5248699999999995)0.94:0.08517000000000019,((NPV43531:0.1290199999999997,((WP_195270267:0.000540,((WP_195540124:0.0028600000000000847,(WP_058696059:0.0028399999999999537,WP_074617923:0.000550)0.0:0.000550)0.771:0.0028199999999998226,(WP_133969383:0.002849999999999575,(WP_013382521:0.0057400000000003,WP_038351062:0.000550)0.779:0.000550)0.957:0.011650000000000382)0.945:0.014330000000000176)1.0:0.30400000000000027,(WP_054877217:0.1214599999999999,(((NLM52785:0.03354000000000035,NLP36081:0.03634000000000004)0.993:0.05212000000000039,(HHX73917:0.04860000000000042,(NLM46873:0.014879999999999782,NLN07715:0.03019000000000016)0.955:0.02603000000000044)0.987:0.04610000000000003)0.942:0.042460000000000164,((WP_070968075:0.06386999999999965,NTW71771:0.08190000000000008)0.903:0.041710000000000136,HCX64540:0.19399000000000033)0.582:0.02446000000000037)0.938:0.06137999999999977)1.0:0.24275999999999964)0.101:0.07202999999999982)1.0:0.35394000000000014,(WP_038354064:0.03469999999999995,(WP_074616531:0.005720000000000169,(((WP_096919035:0.0028600000000000847,(ALU15826:0.000550,WP_058695584:0.000550)0.849:0.0028800000000002157)0.0:0.000550,WP_118517305:0.000550)0.704:0.000550,WP_195539512:0.002869999999999706)0.0:0.000500)0.451:0.015220000000000233)1.0:0.67848)0.625:0.08200999999999992)0.654:0.06124000000000018,NPV43415:0.6359600000000003)0.113:0.0872799999999998)0.997:0.2259500000000001,(((WP_021315302:0.0027799999999995606,(WP_025205910:0.005519999999999747,(WP_015043202:0.00849999999999973,WP_068884268:0.000550)0.907:0.000550)0.416:0.008119999999999905)0.811:0.00558000000000014,(WP_119776369:0.019890000000000185,NBJ16293:0.011389999999999567)0.849:0.006140000000000256)0.99:0.14809000000000028,((NBJ14635:0.20906000000000002,(NBJ14242:0.19458999999999982,((WP_165904895:0.000550,TCX53891:0.000550)0.981:0.039659999999999584,(WP_034378474:0.000550,AFV03377:0.000550)0.889:0.019400000000000084)1.0:0.2813800000000004)0.912:0.03695000000000004)0.906:0.05609999999999982,(WP_018214238:0.005539999999999878,WP_015942980:0.000540)1.0:0.15303000000000022)0.954:0.11745000000000028)1.0:0.5847899999999999)0.598:0.11521999999999988)0.611:0.05502999999999991)0.968:0.10293999999999981)0.434:0.10207999999999995,ATW28458:0.79236)0.667:0.09129999999999994,(KUK31266:0.1152700000000002,(HHW41690:0.024760000000000115,(HBG22948:0.0862099999999999,NLN21473:0.05998999999999999)0.989:0.057640000000000136)0.935:0.07548000000000021)1.0:0.5690900000000001)0.989:0.24845000000000006)0.99:0.23790999999999984,(((((MBE3089494:0.17700000000000005,(MBC8390277:0.32986000000000004,NIS69902:0.26839000000000013)0.517:0.05996999999999986)1.0:0.19638,((KPL11090:0.1497799999999998,((NQT53993:0.17898000000000014,(HFJ74849:0.04389999999999983,HFG31878:0.07045000000000012)1.0:0.15164)1.0:0.1070000000000002,(((((RMF91867:0.22097999999999995,HID77225:0.13457000000000008)0.69:0.04540999999999995,HGS98100:0.09825999999999979)0.864:0.032789999999999875,((((NMC20437:0.18904999999999994,(HHS85566:0.051899999999999835,(WP_095416740:0.000550,ASV73464:0.000530)0.99:0.035559999999999814)0.815:0.026089999999999947)0.998:0.06807000000000007,HDX37878:0.08860000000000001)0.843:0.034339999999999815,(HHA67163:0.19247000000000014,(HGB03683:0.2698499999999999,HGP42021:0.22190999999999983)0.759:0.049510000000000165)0.808:0.044849999999999834)0.904:0.03589999999999982,((NQT41068:0.09610999999999992,(OHB85021:0.051810000000000134,NQT13700:0.06435000000000013)1.0:0.08884999999999987)0.969:0.04756999999999989,(NLF07166:0.17565000000000008,(NQU21483:0.16862999999999984,OHB72402:0.09931000000000001)0.867:0.03083999999999998)0.753:0.018299999999999983)0.961:0.04931999999999981)0.0:0.009609999999999896)0.857:0.03923999999999994,((((((MBE3144144:0.1941299999999999,(HAK97155:0.033170000000000144,(OQC20724:0.000540,NMD34979:0.000550)0.952:0.030600000000000183)0.999:0.13691999999999993)0.987:0.07295000000000007,(((OHB75751:0.14118999999999993,NLX54329:0.2277)0.985:0.07077,((NUQ63647:0.17652,WP_165229232:0.28282000000000007)0.291:0.04204000000000008,(MAG92599:0.18882999999999983,(HBO42685:0.15083000000000002,(MAD79743:0.10379000000000005,(WP_146528740:0.06782000000000021,TWT82789:0.08375000000000021)0.993:0.07263999999999982)0.891:0.062260000000000204)1.0:0.15569999999999995)0.745:0.06262999999999996)0.62:0.03499000000000008)0.779:0.03282000000000007,(NUQ65358:0.2838400000000001,((TVS20874:0.18928000000000011,MBC8873235:0.12912000000000035)0.137:0.029220000000000024,(NQT35866:0.1814899999999997,MBE7503760:0.35561)0.398:0.034580000000000055)0.985:0.08495000000000008)1.0:0.12847000000000008)0.984:0.053380000000000205)0.0:0.01476999999999995,(WP_146662031:0.2206800000000002,MBI5096011:0.2557100000000001)0.979:0.08696999999999999)0.0:0.011789999999999967,((MBE3100188:0.21649999999999991,((((WP_194450245:0.16605999999999987,((MBI4890307:0.13820000000000032,HFE92427:0.13300999999999963)0.985:0.0628700000000002,((MBI5086056:0.07164000000000037,MBI4904978:0.10799000000000003)0.956:0.05522000000000027,(MBE0656843:0.008420000000000094,MBA3974240:0.024370000000000225)1.0:0.20108000000000015)0.483:0.028570000000000206)0.9:0.03481999999999985)0.967:0.07423000000000002,(MBE7541662:0.008869999999999933,HAX43703:0.009260000000000268)1.0:0.31407000000000007)0.971:0.08438999999999997,((WP_106859137:0.13631999999999955,(SPE40834:0.1300100000000004,(HGJ95440:0.059350000000000236,HGE84043:0.08509000000000011)0.997:0.08011999999999997)0.977:0.06662000000000035)0.671:0.05638999999999994,(HGJ99052:0.10536000000000012,HHF59989:0.0188600000000001)0.995:0.0882900000000002)0.992:0.10011999999999999)0.264:0.0695199999999998,HEL71089:0.20104999999999995)1.0:0.1342699999999999)0.907:0.043480000000000185,(((TFG50683:0.22881000000000018,(HCF95763:0.28389,HHK97621:0.3408000000000002)0.931:0.08606999999999987)0.907:0.05213000000000001,((NLJ48124:0.24300000000000033,(MBC7217255:0.049249999999999794,(HDW12901:0.027510000000000367,(HGI29873:0.00929000000000002,HGI74569:0.01869999999999994)0.432:0.011009999999999742)0.962:0.037959999999999994)0.999:0.14489000000000019)0.815:0.0607899999999999,NSW76602:0.3021900000000004)0.989:0.09330999999999978)0.882:0.04436000000000018,((HHR11813:0.18320999999999987,(KYH36220:0.023229999999999862,RLI28321:0.02992999999999979)0.999:0.08099999999999996)0.08:0.03230999999999984,((HGC55876:0.10863000000000023,NHW00031:0.11102000000000034)0.962:0.043219999999999814,((HGU92271:0.019219999999999793,HHN44814:0.013650000000000162)0.993:0.05569000000000024,HFZ48976:0.19261000000000017)0.988:0.06070999999999982)0.908:0.03461999999999987)1.0:0.2172900000000002)0.149:0.03424000000000005)0.943:0.039919999999999956)0.0:0.013510000000000133,(((((((MBI2925292:0.1346400000000001,MBI4328041:0.0791599999999999)0.969:0.03298999999999985,(SPE51433:0.16259000000000023,(HGS25085:0.15124999999999966,HGZ03616:0.07747000000000037)0.976:0.06815000000000015)0.92:0.03520000000000012)0.789:0.011989999999999945,((((MBE0542303:0.08677000000000001,(HGJ97582:0.09202999999999983,OQC27009:0.08545000000000025)0.517:0.024560000000000137)0.909:0.023470000000000102,((MBI5799157:0.0862099999999999,MBI4661527:0.11842999999999959)0.93:0.037189999999999834,(((OHB77044:0.055310000000000414,(HCO95967:0.07477999999999962,(MBC8470675:0.036909999999999776,TKJ34018:0.04133000000000031)0.991:0.030979999999999563)0.412:0.013950000000000351)0.991:0.03343999999999969,((RPJ22892:0.04347999999999974,OHB65212:0.05307999999999957)0.879:0.028240000000000265,(NLH42217:0.0708000000000002,NLZ06897:0.09952000000000005)0.96:0.027120000000000033)0.092:0.010919999999999597)1.0:0.06984000000000012,(HGF93830:0.09611000000000036,MBI5388466:0.15446000000000026)0.672:0.027499999999999858)0.476:0.02082000000000006)0.666:0.02915000000000001)0.856:0.020989999999999842,(OQC62648:0.1273200000000001,(RME91673:0.13595000000000024,(HFG27040:0.06839999999999957,MBE7503436:0.10635999999999957)0.992:0.07310000000000016)0.999:0.08415000000000017)0.968:0.02638000000000007)0.0:0.0043000000000001926,(OGV83538:0.14485000000000037,(HGY62942:0.02568000000000037,NLH72617:0.00743000000000027)1.0:0.1965600000000003)0.771:0.03954000000000013)0.984:0.038899999999999935)0.754:0.03705999999999987,(MBI25104:0.19768000000000008,(HEI73031:0.25107000000000035,NOS69869:0.11448999999999998)0.943:0.06064999999999987)0.86:0.049040000000000195)0.973:0.04911999999999983,((HAZ64624:0.23397000000000023,MBI5832648:0.1472199999999999)0.994:0.0983299999999998,NLC83260:0.4474)0.201:0.0762299999999998)0.982:0.08440000000000003,(HHS39133:0.3059200000000004,(QNN23201:0.17299000000000042,(WP_074041395:0.20523000000000025,((WP_145299162:0.0019200000000001438,WP_146438839:0.0038799999999996615)0.931:0.02259000000000011,(WP_168565803:0.0013600000000000279,WP_146413249:0.014269999999999783)0.393:0.015030000000000321)1.0:0.2455999999999996)0.986:0.08811999999999998)1.0:0.2979000000000003)0.556:0.06863999999999981)0.481:0.037959999999999994,(HGB41198:0.3539100000000004,(HDP35180:0.15774,(OQB31383:0.15565000000000007,(NLV46031:0.08991000000000016,NLO31809:0.17796000000000012)0.993:0.08943000000000012)0.955:0.052200000000000024)0.997:0.12101000000000006)0.521:0.05970999999999993)0.982:0.06987999999999994)0.97:0.04691000000000001,((((NCQ31061:0.000550,(NCP33326:0.000550,NCO40797:0.000550)0.932:0.0015499999999999403)1.0:0.2450800000000002,((((HID24072:0.05268000000000006,NOX54573:0.02173999999999987)0.999:0.15540999999999983,(NLX14690:0.19761000000000006,(MBI5817364:0.22625000000000028,HGD74869:0.19472000000000023)0.995:0.11041999999999996)0.846:0.04754000000000014)0.739:0.06586999999999987,((MBC7329712:0.11527999999999983,MBC7327057:0.10456999999999983)0.999:0.13073999999999986,NOZ19725:0.1906699999999999)0.236:0.0325899999999999)0.718:0.04333000000000009,MBD3266258:0.24339999999999984)0.589:0.0193500000000002)0.801:0.037349999999999994,(NOY82440:0.25922,(((OPZ97245:0.1473,(NLH15748:0.2016300000000002,(MBI9017691:0.20957999999999988,NQV32621:0.07813999999999988)0.896:0.05018000000000011)0.965:0.055629999999999846)0.954:0.047210000000000196,(MBI4558143:0.16087000000000007,HEO70521:0.2892800000000002)0.965:0.07360999999999995)0.756:0.021609999999999907,(OHB56453:0.14278000000000013,(NIP24049:0.10587999999999997,HIJ53972:0.06750999999999996)0.968:0.05649000000000015)0.968:0.047579999999999956)0.749:0.011629999999999807)0.342:0.017570000000000086)0.925:0.028830000000000133,(((((OQB85869:0.29908999999999963,(MBE7488488:0.005379999999999718,(NUP93866:0.000550,KXK36690:0.000550)0.941:0.000550)1.0:0.32075999999999993)0.412:0.07636999999999983,((HFK18977:0.2922500000000001,(MBE3069914:0.14575000000000005,(KPK45994:0.01097999999999999,KPJ70578:0.000550)1.0:0.12551999999999985)0.991:0.09976999999999991)0.831:0.059940000000000104,MBE0535594:0.15556999999999999)0.853:0.02923000000000009)0.777:0.02422000000000013,((NLW50460:0.22917999999999994,(((MBA4146838:0.12036999999999987,MBI3852794:0.11920999999999982)0.997:0.10191999999999979,(NIA14613:0.16669,RKY11775:0.17391000000000023)0.413:0.038429999999999964)0.0:0.01697000000000015,NLX21726:0.11675000000000013)0.141:0.021609999999999907)0.928:0.026209999999999845,(((NLV41207:0.2758400000000001,(MBE7560077:0.2856900000000002,MBI2423723:0.27422000000000013)0.097:0.06686000000000014)0.844:0.04565000000000019,(NUN95510:0.2509800000000002,MBI2433199:0.21964000000000006)0.372:0.06680000000000019)0.155:0.03567000000000009,HFH04431:0.14902999999999977)0.491:0.019460000000000033)0.711:0.024070000000000036)0.888:0.04427000000000003,(MBC8374025:0.2107199999999998,(NLZ03014:0.0817000000000001,NLS94260:0.08524999999999983)1.0:0.32192)0.963:0.07311999999999985)0.066:0.02149000000000001,(((MBD3176267:0.1960700000000002,NLN88921:0.11986000000000008)0.999:0.08700999999999981,((((NLH99384:0.1804199999999998,HFG93412:0.21880999999999995)0.384:0.04870999999999981,MBI2194145:0.2559999999999998)0.3:0.027779999999999916,(RPI22661:0.08000000000000007,(RPJ61821:0.01974000000000009,RPJ83785:0.03661000000000003)0.986:0.05812999999999979)1.0:0.1472199999999999)0.259:0.02513999999999994,(((RPH36940:0.20271000000000017,(OGV69714:0.1983600000000001,(RQV97816:0.13298999999999994,MBC8181745:0.12725000000000009)0.192:0.025799999999999823)0.828:0.04165000000000019)0.898:0.04356999999999989,(HGG14765:0.19711999999999996,(MAG58966:0.2562599999999997,HHA47000:0.1993100000000001)0.754:0.04830999999999985)0.823:0.04565999999999981)0.419:0.02845999999999993,(MBC8870675:0.12787000000000015,(NLF71812:0.17723000000000022,TVS15790:0.14532999999999996)0.971:0.05672999999999995)0.998:0.0836199999999998)0.979:0.053199999999999914)0.964:0.046250000000000124)0.89:0.027270000000000127,((NPV81548:0.08647999999999989,NPV79566:0.10733000000000015)1.0:0.08756999999999993,NLY05615:0.25278)0.81:0.06463000000000019)0.513:0.019460000000000033)0.688:0.022689999999999877)0.0:0.01855999999999991)1.0:0.0948199999999999)1.0:0.11012000000000022,(MBI1388187:0.26241000000000003,(NPU97031:0.11639,RJP23122:0.14825)0.975:0.059029999999999916)0.779:0.03717000000000015)0.941:0.036129999999999995)0.819:0.03150999999999993)0.904:0.04504999999999981,((HGJ67698:0.08185999999999982,HDX76459:0.03454999999999986)1.0:0.1884100000000002,((HEA67486:0.3669000000000002,(NIM99673:0.15092000000000017,(RKY02670:0.20713999999999988,(TFG60498:0.1754199999999999,(TVR74516:0.08504000000000023,TVR32929:0.059820000000000206)1.0:0.18755999999999995)0.723:0.07722000000000007)0.994:0.11255999999999977)0.376:0.042689999999999895)1.0:0.21016000000000012,(MBC8228472:0.045399999999999885,MBC8457485:0.0711400000000002)0.898:0.0632600000000001)0.963:0.09283000000000019)0.934:0.07317000000000018)0.887:0.07805000000000017)0.945:0.09888999999999992,((OHD24384:0.9690499999999997,((HHG28575:0.42585000000000006,(KYH40144:0.5667400000000002,(RJS78225:0.09895999999999994,NCO89878:0.7461700000000002)0.164:0.1048)0.971:0.2225699999999997)0.993:0.27879999999999994,((OQA55085:0.16900999999999966,HHT09930:0.03766999999999987)0.935:0.052669999999999995,(QPM67611:0.15085000000000015,HAX98864:0.20094000000000012)0.928:0.07344000000000017)0.998:0.2690100000000002)0.852:0.1242399999999999)0.995:0.4113899999999999,(((WP_062278699:0.007830000000000226,NMB94631:0.000540)1.0:0.20925000000000038,(NLZ88289:0.14826999999999968,NLX82732:0.1595799999999996)0.983:0.10625000000000018)1.0:0.5701700000000001,((OFX94558:0.000550,OFX41498:0.0019200000000001438)1.0:0.3458800000000002,(HEP85592:0.15559000000000012,OGO10930:0.12273999999999985)0.981:0.12936000000000014)0.998:0.1954699999999998)0.977:0.12837999999999994)0.931:0.10319000000000011)1.0:0.26176999999999984,(((((((NMD43697:0.08808999999999978,NLA11761:0.04646000000000017)0.863:0.020480000000000054,((NLA26758:0.04427000000000003,(NLZ31651:0.045700000000000074,NLA46611:0.05378999999999978)0.999:0.07262000000000013)0.951:0.03932000000000002,NLA05824:0.07914999999999983)0.187:0.027029999999999887)1.0:0.2677999999999998,(HHT46434:0.01075999999999988,NLL22060:0.029770000000000074)1.0:0.14312000000000014)0.969:0.07035999999999998,(WP_075859368:0.06530000000000014,(WP_028051773:0.005560000000000009,WP_075865367:0.005860000000000198)0.967:0.05019000000000018)1.0:0.2486600000000001)0.32:0.024129999999999985,WP_069979566:0.27176)0.808:0.025150000000000006,(((NLL17793:0.06773000000000007,(HHW08059:0.006099999999999994,HHY60788:0.016919999999999824)1.0:0.17849000000000004)1.0:0.16258000000000017,(TDF71491:0.07464000000000004,((KLU59660:0.15230999999999995,(NMA69910:0.26476999999999995,(WP_015262444:0.09784000000000015,((HHY28733:0.0036200000000001786,WP_014794201:0.009930000000000216)0.991:0.05624999999999991,(WP_072774960:0.018019999999999925,(WP_026183818:0.000540,(WP_015944301:0.008140000000000036,(WP_144674955:0.000550,(EHL06980:0.000740,(BAE83567:0.0011199999999997878,WP_026198931:0.000550)0.0:0.000760)0.881:0.0028000000000001357)0.0:0.000540)0.399:0.0027800000000000047)0.965:0.02403999999999984)0.95:0.03555000000000019)0.997:0.08600999999999992)0.992:0.08991999999999978)1.0:0.13845000000000018)0.771:0.0554199999999998,(WP_007782282:0.23133999999999988,KUO66108:0.1750799999999999)0.622:0.06108000000000002)0.953:0.04416999999999982)0.316:0.03279999999999994)0.942:0.05657999999999985,(HGE97891:1.2164399999999995,(WP_015050021:0.14788999999999985,(HGE97860:0.25458999999999987,(ATW25044:0.17101999999999995,((NLN20975:0.018040000000000056,(HHY41207:0.020620000000000083,NLH28057:0.002749999999999808)0.785:0.023550000000000182)0.997:0.07618999999999998,(HHV35619:0.07583999999999991,(WP_044664360:0.0028600000000000847,HHY31136:0.000550)0.991:0.051509999999999945)0.901:0.03365000000000018)0.999:0.1313200000000001)0.927:0.06449999999999978)0.458:0.025180000000000202)0.2:0.023940000000000072)0.562:0.03537999999999997)0.835:0.05376000000000003)0.959:0.1038199999999998,(((KJS84726:0.013630000000000031,KJS19194:0.009380000000000166)1.0:0.21953999999999985,(PKM81043:0.1647599999999998,(WP_092471061:0.08479999999999999,(WP_106801437:0.06137000000000015,(WP_135545502:0.050739999999999785,((WP_045574373:0.01939000000000002,((WP_014186191:0.062209999999999877,(WP_073031212:0.02583000000000002,WP_009624193:0.034419999999999895)0.75:0.01562000000000019)0.052:0.014019999999999921,((WP_014826243:0.040630000000000166,(WP_088225884:0.021560000000000024,(WP_047810141:0.000550,WP_088186501:0.005669999999999842)0.99:0.033720000000000194)0.997:0.04834000000000005)0.996:0.050920000000000076,(WP_034600271:0.006899999999999906,(WP_014903847:0.008439999999999781,WP_092333288:0.0030600000000000627)0.501:0.007649999999999935)0.988:0.03625999999999996)0.931:0.019600000000000062)0.863:0.02082000000000006)0.389:0.007690000000000197,WP_075365849:0.03478000000000003)0.492:0.014429999999999943)0.955:0.03446000000000016)1.0:0.10431999999999997)0.852:0.028810000000000002)0.561:0.03424000000000005)0.775:0.06634999999999991,(WP_141304250:0.10701999999999989,(((WP_071541112:0.011719999999999953,(WP_071521409:0.005739999999999856,'MtvB1_(2)':0.000550)0.729:0.002689999999999859)0.999:0.09590999999999994,(((WP_054935424:0.27793,((WP_054935583:0.05713999999999997,(WP_106005196:0.000550,MBE3572899:0.0026000000000001577)1.0:0.1419999999999999)0.91:0.020030000000000214,(WP_141264299:0.0772400000000002,(KUK12620:0.029380000000000184,WP_173297383:0.020979999999999777)1.0:0.16111999999999993)0.452:0.01849999999999996)0.459:0.015470000000000095)0.985:0.06489000000000011,(WP_109206807:0.04809999999999981,((WP_011392830:0.005739999999999856,(WP_069589629:0.0028800000000002157,WP_071541678:0.00287000000000015)0.0:0.000550)0.785:0.0026600000000001067,((WP_071520640:0.000550,(WP_071521838:0.00287000000000015,WP_071555375:0.000550)0.853:0.002889999999999837)0.0:0.000550,WP_025774818:0.005749999999999922)1.0:0.000540)0.968:0.03689000000000009)1.0:0.09243999999999986)0.918:0.04526999999999992,WP_075516174:0.10727999999999982)0.997:0.0900599999999998)0.872:0.022740000000000204,WP_156271574:0.22512)0.454:0.02876000000000012)0.986:0.08201999999999998)1.0:0.28496999999999995)0.999:0.33150000000000013)0.98:0.18893000000000004,((((WP_134212545:0.16746999999999979,(HGZ72528:0.1437400000000002,OGP90717:0.09878000000000009)0.998:0.07862999999999998)0.93:0.04237000000000002,((NLH28118:0.1556099999999998,NSW84287:0.04369999999999985)1.0:0.14434000000000013,(NSW84285:0.05988999999999978,NLH28116:0.15761000000000003)0.471:0.036599999999999966)0.996:0.07895999999999992)0.998:0.10887000000000002,(OGP64693:0.36309000000000013,NMB40842:0.3450099999999998)0.912:0.049049999999999816)0.694:0.03537999999999997,((((HGZ67927:0.18807000000000018,(((WP_018085961:0.09872000000000014,((WP_152947077:0.004269999999999996,HHW42555:0.000530)0.993:0.03716000000000008,((WP_166345769:0.000540,AEG16236:0.008399999999999963)0.306:0.014979999999999993,(MBE3585998:0.006749999999999812,WP_073165547:0.03835999999999995)0.97:0.023439999999999905)0.9:0.018540000000000223)0.624:0.019690000000000207)1.0:0.08003999999999989,(WP_066635159:0.1572499999999999,WP_092487672:0.09773999999999994)0.516:0.030930000000000124)0.981:0.04947999999999997,((((MBC7358339:0.00254999999999983,WP_073038262:0.0017000000000000348)1.0:0.1792600000000002,(WP_106821740:0.18379000000000012,KPJ74823:0.17686000000000002)0.813:0.052369999999999806)0.988:0.05664999999999987,(WP_014808337:0.06845999999999997,(WP_014808855:0.06425999999999998,MBI5248792:0.06574999999999998)0.445:0.016469999999999985)1.0:0.22223000000000015)0.999:0.09122999999999992,(PKN65940:0.23477999999999977,((CAB1061676:0.1202700000000001,NIS62283:0.11450000000000005)0.993:0.06772,(PLX46032:0.25671,HGR91104:0.2128199999999998)0.998:0.11502999999999997)0.691:0.03833999999999982)0.988:0.06518999999999986)0.904:0.032729999999999926)0.607:0.020950000000000024)0.879:0.0278299999999998,((WP_144351686:0.16256000000000004,WP_004092155:0.09317999999999982)1.0:0.12494000000000005,(HHV64318:0.34010000000000007,((WP_144348653:0.07957999999999998,((SCM83303:0.0021100000000000563,(WP_188397737:0.004269999999999996,WP_075757774:0.002120000000000122)0.768:0.000550)1.0:0.07319999999999993,(WP_093797469:0.07033000000000023,(WP_084574835:0.028249999999999886,(WP_145095733:0.019979999999999887,WP_094605817:0.014580000000000037)0.046:0.0027400000000001867)0.988:0.025560000000000027)0.313:0.012360000000000149)0.855:0.012649999999999828)0.994:0.08935000000000004,(WP_005037263:0.1540300000000001,WP_005032445:0.15738999999999992)1.0:0.15069)0.998:0.10949000000000009)0.982:0.07733999999999996)0.993:0.08158999999999983)0.994:0.06700999999999979,MBI4321263:0.2867099999999998)0.0:0.02195999999999998,(WP_156271556:0.06666999999999978,((WP_156271564:0.13431999999999977,((NLZ92916:0.32394000000000034,((WP_195269048:0.05140000000000011,(WP_038352743:0.01564000000000032,(WP_180493846:0.000550,WP_090415276:0.002100000000000435)0.815:0.0034000000000000696)0.818:0.016799999999999926)1.0:0.24865999999999966,(NLZ93524:0.05616999999999983,NLZ38579:0.03171999999999997)1.0:0.41651000000000016)0.992:0.11621000000000015)0.719:0.045030000000000125,WP_054873976:0.11169999999999991)0.982:0.08095000000000008)0.995:0.09220000000000006,(WP_134214254:0.000550,NLI12823:0.0031799999999999606)1.0:0.20801999999999987)0.49:0.050899999999999945)1.0:0.3570099999999998)0.073:0.05975999999999981)1.0:0.50265)0.993:0.20852000000000004)0.803:0.08467000000000002,((((((((((HGT54934:0.09515999999999991,(PWH15620:0.016999999999999904,HGG52438:0.02120999999999995)0.397:0.02450000000000019)0.997:0.11459999999999981,(NJN95581:0.12334000000000023,MBI4880386:0.2994300000000001)0.969:0.06042000000000014)0.957:0.09206000000000003,(HEB31243:0.1464500000000002,(NTU64004:0.15049999999999963,MBC8448703:0.09076999999999957)1.0:0.27234999999999987)1.0:0.16178999999999988)1.0:0.29357999999999995,((NLN20980:0.21423000000000014,(ATW24771:0.19924000000000008,(WP_072771697:0.008319999999999883,(EHL08355:0.002650000000000041,WP_011461347:0.000550)0.77:0.0021800000000000708)1.0:0.21994999999999987)0.613:0.07169999999999987)0.883:0.06984000000000012,((KLU60610:0.04111999999999982,KLU60599:0.0048400000000001775)1.0:0.30798000000000014,(HHU64008:0.2596600000000002,(WP_066646738:0.22494999999999976,WP_186857936:0.1815699999999998)1.0:0.3795099999999998)0.523:0.08438999999999997)0.981:0.13425999999999982)0.939:0.09771999999999981)0.987:0.14439000000000002,(((HHU23443:0.5087700000000002,MBE6031579:0.6859299999999999)0.0:0.09193000000000007,(WP_028308603:0.30729000000000006,HBU12694:0.7198599999999997)0.274:0.07855999999999996)1.0:0.4777100000000001,(WP_193735340:0.6968000000000001,(WP_073993625:0.21436999999999973,((WP_029470154:0.000540,WP_018594256:0.002220000000000333)0.952:0.05056999999999956,(WP_103732392:0.00262999999999991,(WP_118743320:0.000550,WP_052098856:0.0025700000000004053)0.782:0.0025300000000001432)0.862:0.02909000000000006)1.0:0.41417000000000037)1.0:0.5110100000000002)0.815:0.14634999999999998)0.992:0.26847999999999983)0.961:0.1134599999999999,(((((((((TAJ94035:0.15022999999999964,OGT78063:0.056239999999999846)1.0:0.40014999999999956,(MBI5441419:0.4259700000000004,HEY78409:0.33511000000000024)0.996:0.19330000000000025)1.0:0.35638000000000014,(((MBF8269875:0.32706000000000035,(TAJ95930:0.12917000000000023,OGT77099:0.0899599999999996)1.0:0.21295999999999982)0.993:0.14621999999999957,(MBC7248646:0.2082600000000001,(NLH00125:0.2675599999999996,(NIN67907:0.25985999999999976,(((MBI5952841:0.05163000000000029,MBI5965815:0.05384999999999973)0.983:0.03554000000000013,(MBE2198365:0.052669999999999995,MAT95837:0.07195000000000018)0.978:0.037819999999999965)0.959:0.051569999999999894,(MBG0785878:0.1738900000000001,((HGU24954:0.04575999999999958,(HAE59952:0.08155000000000001,HGS83947:0.054540000000000255)0.715:0.013340000000000352)0.839:0.018200000000000216,((HGQ02633:0.00851000000000024,HHS16970:0.0033200000000004337)0.996:0.057170000000000165,(NUM47776:0.052509999999999835,(HBX69561:0.09790999999999972,HBY06833:0.000550)1.0:0.06052999999999997)1.0:0.0808099999999996)0.99:0.05996999999999986)0.953:0.02972000000000019)0.929:0.04844999999999988)1.0:0.19854000000000038)0.999:0.15500000000000025)0.997:0.1725399999999997)0.998:0.18179999999999996)1.0:0.2961300000000002,(NLD37101:0.42318000000000033,((NVM23961:0.16110000000000024,(HHG04856:0.11284000000000027,(NLT66550:0.14151000000000025,(NLV29765:0.03465999999999969,NLT33054:0.023439999999999905)1.0:0.12880000000000003)0.975:0.07049000000000039)1.0:0.18435999999999986)1.0:0.2978799999999997,MBC7248644:0.41339000000000015)0.816:0.1232000000000002)0.982:0.15039999999999987)0.871:0.10821000000000014)0.922:0.10380000000000011,(((NLE21304:0.3344999999999998,NLE21300:0.33611999999999975)0.991:0.15561999999999987,(NLE11164:0.2748900000000001,(OFW56437:0.15714999999999968,(HGT68311:0.12537999999999982,NLO28646:0.15678999999999998)1.0:0.1864600000000003)0.109:0.06416000000000022)1.0:0.4031699999999998)0.931:0.10808000000000018,(((((SJZ70603:0.000550,WP_143555681:0.000550)0.997:0.09440999999999988,(WP_089748410:0.0045999999999999375,KXS39155:0.0022999999999999687)0.989:0.06648000000000032)1.0:0.2954800000000004,((MBE3035586:0.13558999999999966,(KUO49235:0.20969999999999978,WP_028308601:0.14691999999999972)0.972:0.08073999999999959)1.0:0.14837999999999996,((OPL10835:0.1821900000000003,HED24562:0.26783999999999963)1.0:0.16952999999999996,((HHY37248:0.03786999999999985,HHW56027:0.04267000000000021)1.0:0.20058000000000042,(NLZ31541:0.04635999999999996,NLA46463:0.06698999999999966)1.0:0.28385000000000016)0.454:0.06050999999999984)0.842:0.047029999999999905)0.359:0.04557000000000011)0.781:0.07893999999999979,((((HGT15382:0.22048000000000023,((RPI34773:0.12522999999999973,((PWH19235:0.050659999999999705,(RCK76941:0.00230999999999959,HEA43978:0.000550)0.979:0.040930000000000355)1.0:0.18219999999999992,NLG71862:0.27292000000000005)0.966:0.06208999999999998)0.857:0.030730000000000146,TAK54430:0.46503000000000005)0.915:0.03724000000000016)0.59:0.034740000000000215,((HHK99713:0.02224999999999966,HHR94648:0.017839999999999634)1.0:0.20136999999999983,(MBI5031651:0.29434999999999967,MBI4786062:0.17128000000000032)0.999:0.15871999999999975)0.83:0.07188999999999979)0.272:0.054050000000000153,(HGY98974:0.1401899999999996,(NLV30947:0.26750000000000007,NLT65179:0.1290300000000002)0.999:0.1677200000000001)1.0:0.28702000000000005)0.987:0.07542999999999989,((GAK54876:0.16558000000000028,MBE7555169:0.11148999999999987)0.883:0.044950000000000045,(((NOZ49795:0.10642999999999958,KUK46733:0.2850299999999999)0.976:0.07687,(RLC79904:0.0021199999999996777,RLC86136:0.000540)1.0:0.09216999999999986)0.835:0.03713999999999995,MBE0587587:0.12249000000000043)0.957:0.058640000000000025)1.0:0.1326299999999998)0.201:0.01819000000000015)0.81:0.07902999999999993,((MBI5440537:0.3709399999999996,MBI5564669:0.32884)0.828:0.0859700000000001,((MBI5031680:0.22050999999999998,RQV95510:0.23836999999999975)1.0:0.21362000000000014,((MBC7242283:0.010019999999999918,HGX28921:0.006560000000000343)1.0:0.3067099999999998,(MBC7227889:0.03345999999999982,RME33670:0.050670000000000215)1.0:0.2341899999999999)0.968:0.10523999999999978)0.998:0.15215999999999985)0.998:0.13527999999999984)0.917:0.08930999999999978)0.982:0.10745000000000005)0.794:0.0537399999999999,((((HGZ00187:0.6064800000000004,(HGC29266:0.6547600000000005,((HFJ15356:0.3003,HHD67743:0.14961000000000002)0.979:0.20957999999999988,((HHS68158:0.17513999999999985,HFJ14113:0.3026600000000004)0.959:0.17185000000000006,(((((OGO44492:0.5662899999999995,(OGO00502:0.05377999999999972,OGN96931:0.0751400000000002)0.982:0.16493999999999964)0.723:0.10118000000000027,HEY96561:0.32847000000000026)0.385:0.055480000000000196,OGO24309:0.54129)0.985:0.19550999999999963,OGO32385:0.27420000000000044)0.984:0.1676700000000002,((NLT32037:0.1645000000000003,(MBI2851472:0.2754700000000003,HEY93521:0.2691699999999999)1.0:0.2800200000000004)0.998:0.30037,(NLT68155:0.27273999999999976,NLV32332:0.34621999999999975)0.332:0.14705999999999975)1.0:0.28495000000000026)0.971:0.1680900000000003)0.985:0.23134000000000032)0.961:0.23737999999999992)0.441:0.1815699999999998)0.966:0.2470800000000004,(WP_161955009:0.3568800000000003,(OIQ60283:0.4491100000000001,WP_177223090:0.24056999999999995)0.728:0.20443999999999996)0.999:0.33891000000000027)0.862:0.12354999999999983,(OFV84271:0.8567799999999997,OGR11273:0.9021699999999999)0.024:0.1888399999999999)0.832:0.09933000000000014,MQY67465:0.7704599999999999)1.0:0.4089499999999999)0.496:0.04321000000000019,(((MBI2836278:0.2849999999999997,(MBI2847869:0.14921000000000006,OGO24401:0.12880999999999965)1.0:0.1886199999999998)0.946:0.08234999999999992,((OGO22984:0.06599999999999984,MBI2850512:0.06282000000000032)1.0:0.45463999999999993,(MBI4283031:0.4671700000000003,(OGO22389:0.4071800000000003,(MBI2850276:0.3051400000000002,(MBI4296484:0.16575999999999969,MBI4283907:0.32282999999999973)0.903:0.07626)0.348:0.046089999999999964)0.973:0.08708999999999989)0.32:0.04808000000000012)0.996:0.11416000000000004)1.0:0.15951000000000004,((NLV71832:0.3985399999999997,(NLO27598:0.33126000000000033,((HGT69939:0.27207000000000026,NLO27180:0.15116999999999958)0.991:0.1012599999999999,(NLE11655:0.29068000000000005,(HGT68395:0.2087899999999996,NLO28860:0.17879000000000023)0.118:0.05520000000000014)0.872:0.043999999999999595)0.222:0.029659999999999798)0.86:0.05658999999999992)1.0:0.2322700000000002,(HGT69500:0.41195000000000004,(((NLV71380:0.1908000000000003,HGT68396:0.11533999999999978)0.956:0.06510000000000016,(NLO28861:0.20500000000000007,OFV83058:0.17769999999999975)0.505:0.0425399999999998)1.0:0.2361399999999998,(HGC29691:0.26846999999999976,NLV71756:0.2251000000000003)1.0:0.25363000000000024)0.887:0.08108000000000004)0.505:0.07365000000000022)1.0:0.2178399999999998)0.978:0.11016000000000004)0.805:0.04200999999999988,MBI4296098:0.4030499999999999)0.802:0.04237000000000002,(((((WP_064774376:0.000550,KYH31914:0.000550)1.0:0.35856999999999983,(WP_051275986:0.2201599999999999,((WP_172613667:0.000550,GEA17292:0.000540)1.0:0.29536000000000007,((KUK12618:0.06361999999999979,(WP_173297381:0.003109999999999946,MBE3581668:0.009009999999999962)0.998:0.06708999999999987)1.0:0.19865999999999984,(((WP_083543182:0.008410000000000029,WP_051618247:0.00951000000000013)1.0:0.12745000000000006,(MBE3588610:0.0849000000000002,(WP_072871451:0.000550,SHJ81648:0.000540)0.992:0.03310000000000013)0.154:0.0099800000000001)1.0:0.0898699999999999,(((OIQ09212:0.000550,WP_071520717:0.000550)0.775:0.0031599999999998296,(((WP_011392827:0.000550,((WP_081328544:0.000550,(WP_071521864:0.000550,((WP_071554463:0.000550,OIQ61941:0.000550)0.916:0.0024199999999998667,(OIQ12995:0.000550,(WP_051498684:0.000550,GAF27095:0.000550)0.928:0.002609999999999779)0.0:0.000550)0.516:0.000550)0.923:0.002609999999999779)0.0:0.000540,WP_069591476:0.000550)0.924:0.00262999999999991)0.0:0.000540,WP_053104485:0.000550)0.692:0.000550,(AKX94091:0.000550,WP_162490138:0.000550)0.925:0.004849999999999799)0.913:0.009799999999999809)1.0:0.1259199999999998,(WP_141262762:0.05122999999999989,(PRR74238:0.000540,WP_054935585:0.000550)0.945:0.01841999999999988)1.0:0.07835999999999999)0.597:0.02334000000000014)0.917:0.033030000000000115)0.81:0.035880000000000134)0.794:0.052039999999999864)0.983:0.0694300000000001)0.98:0.07803000000000004,((((HHS66971:0.023130000000000095,HFJ15382:0.01576000000000022)1.0:0.22665999999999986,(MBD3211455:0.4660500000000001,(HEY55557:0.19707000000000008,(TES83039:0.0016899999999999693,MQY67370:0.007760000000000211)1.0:0.13707000000000003)0.995:0.0987300000000002)0.377:0.04017999999999988)0.944:0.051200000000000134,(OGO18982:0.21792999999999996,TKJ25078:0.16125999999999996)0.948:0.06485999999999992)0.514:0.030320000000000125,((((HGL81948:0.0023100000000000342,HGU36184:0.000550)1.0:0.11021999999999998,(HGJ22585:0.005160000000000053,HDW96519:0.006790000000000074)1.0:0.1178300000000001)1.0:0.25543000000000005,(((NIN63702:0.1362300000000003,((HEY78218:0.08348000000000022,NQT31054:0.06645999999999974)0.999:0.07392999999999983,MBC8273651:0.07975999999999983)0.878:0.03700999999999999)0.999:0.12849000000000022,(HEY32864:0.18355000000000032,TET16625:0.10558999999999985)0.99:0.09262000000000015)0.998:0.10767999999999978,((MBI4790526:0.24124999999999996,((KPJ88049:0.1407099999999999,((TEU15908:0.09367999999999999,(RPJ28195:0.2669100000000002,OGO11883:0.14412999999999965)0.88:0.07289000000000012)0.93:0.04681999999999986,(((NIS82421:0.07068999999999992,(NIM93076:0.04344000000000037,(HEY46501:0.000550,KPK93642:0.0027799999999995606)0.999:0.0485199999999999)0.908:0.020030000000000214)1.0:0.08867999999999965,((MBC7248667:0.09593000000000007,(HGH56885:0.01853999999999978,((HEI62929:0.0024399999999999977,HDX48178:0.000550)0.999:0.034889999999999866,MBC7227378:0.023609999999999687)0.309:0.012310000000000265)1.0:0.11446000000000023)0.973:0.04097000000000017,(NLF14921:0.1405700000000003,TET31234:0.11624000000000034)0.833:0.026800000000000157)0.957:0.035359999999999836)0.998:0.0754100000000002,(NIO70187:0.0928,(NIM93078:0.017140000000000377,(KPK93641:0.0027999999999996916,HEY46503:0.000550)0.989:0.035339999999999705)1.0:0.1523399999999997)0.889:0.03200000000000003)0.94:0.03379999999999983)0.907:0.04135)0.402:0.020010000000000083,(CAB1065745:0.15501999999999994,(((HGV26757:0.17999999999999972,((NLL57215:0.000550,HAA34619:0.017220000000000013)0.996:0.05168999999999979,(NMB41398:0.1214000000000004,NLY38377:0.0885600000000002)0.041:0.018500000000000405)1.0:0.1276299999999999)0.969:0.05101999999999984,OGP87373:0.10833999999999966)0.771:0.024519999999999875,HGZ71873:0.17768999999999968)0.99:0.0730599999999999)1.0:0.1140500000000002)0.137:0.029409999999999936)0.941:0.04104999999999981,((NWF78132:0.1339100000000002,((OGN95521:0.07316000000000011,(HEU65328:0.02004000000000028,OGO04738:0.02169999999999961)0.981:0.03664999999999985)1.0:0.09497,(OGO44928:0.09971000000000041,HEY55564:0.09496999999999955)0.987:0.06329999999999991)0.739:0.04217000000000004)0.979:0.07943999999999996,HEY98203:0.28864999999999963)0.905:0.042320000000000135)0.971:0.05875999999999992)0.541:0.037310000000000176)0.983:0.07615000000000016,((HGB87159:0.2513399999999999,(((OGO01926:0.06968000000000041,OGN99621:0.03600000000000003)0.0:0.027169999999999916,(OGO19605:0.04088000000000003,OGN94887:0.13340999999999958)0.212:0.022250000000000103)1.0:0.22542000000000018,(NLE07698:0.30020999999999987,HEY93519:0.21345999999999998)0.887:0.06745000000000001)0.994:0.07887000000000022)0.628:0.041830000000000034,((HGN51356:0.047169999999999934,(HGO12148:0.02705000000000002,(HHJ05326:0.007309999999999928,HGW26545:0.000550)0.984:0.02748000000000017)0.962:0.029409999999999936)0.999:0.10210000000000008,((HGU75773:0.006079999999999863,HHS27087:0.013580000000000148)1.0:0.11737999999999982,RLI47541:0.16577999999999982)0.689:0.04140999999999995)0.998:0.10686000000000018)0.781:0.040779999999999816)0.83:0.03630000000000022)0.999:0.09791000000000016)0.932:0.05168000000000017,(((KXS40965:0.0011499999999999844,WP_089748405:0.003470000000000084)1.0:0.3775200000000001,(WP_070365542:0.7316300000000004,((WP_119819945:0.11599999999999966,(WP_083258907:0.00527000000000033,(APE96212:0.000550,WP_148661823:0.000550)0.797:0.0042999999999997485)1.0:0.23085999999999984)0.992:0.13927000000000023,(WP_071933395:0.29391999999999996,(WP_119819757:0.000550,AUX10090:0.000550)1.0:0.2688499999999996)0.998:0.2085300000000001)0.997:0.21638000000000002)0.983:0.21475)0.985:0.15046999999999988,(MBI2829962:0.2604000000000002,(OGN88242:0.033199999999999896,HEY95579:0.05573000000000006)1.0:0.2927399999999998)0.999:0.16819000000000006)0.234:0.02776999999999985)0.694:0.03763000000000005,((KUK31880:0.49587000000000003,((TAJ93725:0.08452000000000037,OGT71956:0.11584000000000039)1.0:0.41828999999999983,(((PKN26057:0.000530,PKN67906:0.01348000000000038)1.0:0.35980000000000034,(OGP89843:0.10884999999999989,OGP87374:0.0901200000000002)0.997:0.13863000000000003)0.938:0.05854999999999988,(MBA3029296:0.50128,(WP_037564025:0.2492899999999998,((NQU65883:0.33118000000000025,(OGP92453:0.21664999999999957,((RJR35841:0.05734999999999957,(PKN62250:0.009100000000000108,PKN30776:0.004999999999999893)0.975:0.046809999999999796)1.0:0.12626999999999988,(HGP69647:0.08624999999999972,(NTV35235:0.022459999999999702,NTV59595:0.005939999999999834)1.0:0.11301000000000005)1.0:0.09112000000000009)0.895:0.05466000000000015)0.974:0.06574999999999998)0.774:0.03614000000000006,((NNG07647:0.056749999999999634,(NIR14901:0.005729999999999791,KPK25631:0.01623000000000019)0.992:0.052750000000000075)1.0:0.10762999999999989,((OHD65794:0.18933999999999962,OGP53658:0.11465999999999976)0.207:0.03224000000000027,OGR13209:0.2823800000000003)0.998:0.11820999999999993)0.66:0.048490000000000144)0.892:0.039899999999999824)0.967:0.05245999999999995)0.636:0.024950000000000028)0.873:0.06425999999999998)1.0:0.25710999999999995)0.128:0.026839999999999975,(((MBI5603537:0.27305000000000046,(MBI5602703:0.23243999999999998,(MBI5584996:0.21636999999999995,(RLB35549:0.17091999999999974,(PKN62290:0.01957999999999993,(PKN30795:0.0033000000000003027,RJR51133:0.0866100000000003)0.108:0.01165999999999956)1.0:0.1023900000000002)0.878:0.0638700000000001)0.316:0.026650000000000063)0.188:0.049189999999999845)0.903:0.05467000000000022,(HGF26896:0.18946999999999958,((HGL82486:0.0010399999999997078,HGU35172:0.0015099999999996783)0.999:0.24526999999999965,(HGZ68640:0.013840000000000074,HGJ24213:0.015570000000000306)1.0:0.3127599999999999)1.0:0.33533999999999997)0.959:0.12263000000000002)1.0:0.20736,((KPK31156:0.14059,(PKN28767:0.00541999999999998,PKN62043:0.0042200000000001125)1.0:0.18364000000000003)1.0:0.20038,(WP_073040999:0.2562500000000001,((EFK07057:0.17121999999999993,(WP_106823522:0.12535000000000007,WP_014812498:0.08364999999999956)0.992:0.09886999999999979)0.939:0.0763499999999997,(WP_013258472:0.1478299999999999,(WP_044349376:0.1705899999999998,((WP_028316644:0.000550,WP_015949621:0.0022799999999998377)0.934:0.024079999999999657,(WP_073477185:0.008630000000000138,WP_073477183:0.029930000000000234)0.55:0.018200000000000216)1.0:0.1798099999999998)0.992:0.10663)0.997:0.12561)0.992:0.1388799999999999)1.0:0.3450199999999999)0.951:0.12517999999999985)0.999:0.15336000000000016)0.915:0.03990999999999989)0.321:0.017679999999999918)0.15:0.06000000000000005,((NLD35594:0.4212399999999996,(NLD36176:0.09248999999999974,NLA75293:0.03315000000000001)1.0:0.33625000000000016)1.0:0.3277000000000001,(((HEN28847:0.8353999999999999,TAJ92226:0.5305200000000001)0.187:0.04203000000000001,(NLE09084:0.22179000000000038,HEY95584:0.12973999999999997)1.0:0.5997699999999999)0.355:0.0602100000000001,((OGO42839:0.17899999999999983,(OGO32756:0.13904000000000005,(OGN97061:0.13018000000000018,OGN99166:0.16553999999999958)0.968:0.08402999999999983)0.992:0.1011700000000002)1.0:0.18927000000000005,(((OGO32254:0.45516000000000023,((HFJ15202:0.02629000000000037,HHS67773:0.03542999999999985)1.0:0.41705999999999976,((HHS67226:0.0023200000000000998,HFJ14452:0.000550)1.0:0.3796599999999999,(((OGO00255:0.35345999999999966,((NLE09241:0.15754999999999963,(OGN90517:0.03293999999999997,HEY94171:0.032399999999999984)0.995:0.0952200000000003)1.0:0.2630600000000003,(OGO32730:0.1822499999999998,(OGN99163:0.1173700000000002,OGO07497:0.1588099999999999)1.0:0.11979999999999968)0.934:0.06271000000000004)0.999:0.20433000000000012)0.991:0.13980000000000015,((OGO31663:0.17813999999999997,OGN97064:0.15941000000000027)1.0:0.2838200000000004,((OGN99164:0.1425200000000002,(HEY93814:0.25112000000000023,OGN97062:0.10280999999999985)0.739:0.059319999999999595)1.0:0.23771999999999993,(HEY55152:0.2455499999999997,OGO32729:0.32979)0.99:0.15131000000000006)0.958:0.11870000000000003)0.663:0.09561999999999982)0.986:0.08470999999999984,((OGO42843:0.35199000000000025,OGO42840:0.3246300000000004)0.953:0.08680000000000021,((OGO00256:0.3342900000000002,(OGO32727:0.1679700000000004,OGO42842:0.18104999999999993)1.0:0.1885399999999997)0.499:0.07534000000000018,(((HFJ16466:0.16724000000000006,HGF25948:0.43310000000000004)0.554:0.07867999999999986,(OGO32731:0.13049999999999962,OGO42837:0.17551000000000005)0.997:0.11043000000000003)0.025:0.061980000000000146,HEY55151:0.24209999999999976)0.979:0.05873999999999979)0.962:0.048189999999999955)0.336:0.014979999999999993)0.811:0.031239999999999934)0.505:0.056540000000000035)0.619:0.034969999999999946)0.922:0.04018999999999995,(HEY54680:0.18998999999999988,((OGO42841:0.3104,(OGO32623:0.1541199999999998,(HFJ16226:0.0164200000000001,HHS67030:0.031019999999999825)1.0:0.3198700000000003)0.995:0.08756999999999993)0.587:0.03442999999999996,(NLD36558:0.43945000000000034,(HEY98007:0.18300000000000027,(((OGN91122:0.23756999999999984,OGO00276:0.31923999999999975)0.955:0.08847999999999967,OGN95375:0.09199000000000002)0.663:0.03528999999999982,(OGO30442:0.15018999999999982,(NLT32830:0.19706000000000046,NLT66543:0.11214999999999975)0.999:0.13336999999999977)0.965:0.06159999999999988)0.436:0.03752999999999984)0.967:0.07760999999999996)0.998:0.14583000000000013)0.869:0.039309999999999956)0.997:0.07568999999999981)0.76:0.02554999999999996,((((HEY41150:0.046330000000000204,HEY33369:0.03600000000000003)1.0:0.1824300000000001,((((HHS67774:0.01069000000000031,HFJ15203:0.02285999999999966)1.0:0.1473,(HEY97705:0.16790000000000038,(OGO17652:0.23024000000000022,(OGO44631:0.12631000000000014,OGO30142:0.09672000000000036)0.345:0.030680000000000263)0.99:0.08121000000000045)1.0:0.14105000000000034)0.998:0.11879000000000017,(HFJ15201:0.025800000000000267,HHS67772:0.012129999999999974)1.0:0.14114999999999966)0.997:0.10350999999999999,MBI4295800:0.18043999999999993)0.968:0.07363000000000008)0.972:0.06315999999999988,(NLE09085:0.43686000000000025,HEY93993:0.5243099999999998)0.923:0.0743100000000001)0.977:0.06632000000000016,((((OGO43539:0.21779999999999955,(OGN94573:0.08117999999999981,OGO00419:0.08166000000000029)1.0:0.19714999999999971)0.449:0.06042000000000014,((HGD94733:0.4861099999999996,(NLT69014:0.17028,HHG05537:0.10750999999999955)1.0:0.40081000000000033)0.803:0.06414000000000009,(HGF26146:0.44599999999999973,(((MBI3375670:0.09442000000000039,((OFZ89951:0.033009999999999984,(OGA52390:0.000550,OGA17239:0.0025500000000002743)1.0:0.0762299999999998)0.506:0.019260000000000055,OGA43530:0.15198)0.964:0.04011000000000031)0.07:0.0237999999999996,(OGA67808:0.02927000000000035,TAK81054:0.02819000000000038)0.99:0.05259000000000036)1.0:0.27010000000000023,(MBI2829530:0.2043999999999997,OGO35779:0.2262000000000004)0.988:0.09410000000000007)0.925:0.06724999999999959)0.844:0.05488999999999988)0.817:0.05630999999999986)0.995:0.08203000000000005,(((MAE11460:0.1591699999999996,(HEY33368:0.07749000000000006,HEY41149:0.04952999999999985)1.0:0.10128999999999966)0.889:0.05873999999999979,NLE09083:0.5175399999999999)0.539:0.04798999999999998,(NLE08330:0.24188999999999972,HEY95031:0.1441600000000003)1.0:0.20242000000000004)0.605:0.0413199999999998)0.996:0.1050399999999998,MBI2858001:0.41922000000000015)0.99:0.09983999999999993)0.927:0.0716199999999998)0.668:0.036579999999999835)0.924:0.059499999999999886)0.176:0.03858000000000006)0.999:0.13972000000000007)1.0:0.23787000000000003)0.952:0.12331000000000003,(((((HHV36005:0.06328000000000022,NLH28093:0.07172)1.0:0.34147000000000016,RJR43976:0.38551)0.0:0.053630000000000067,(NNG06271:0.69617,(NIM99547:0.10722999999999994,(MAF85263:0.15445999999999982,MAF85486:0.14402999999999988)0.986:0.0754999999999999)0.999:0.19652000000000003)0.988:0.14997000000000016)0.96:0.0654300000000001,(HEY87216:0.3399199999999998,(HHV34419:0.56643,(WP_106821977:0.1665899999999998,(WP_155319002:0.13831000000000016,MBC8178381:0.1277400000000002)0.999:0.17647000000000013)1.0:0.4064399999999999)0.982:0.13025999999999982)0.764:0.0313699999999999)0.071:0.04296999999999995,((((NTV59397:0.03825000000000012,RPJ21652:0.042320000000000135)1.0:0.1871299999999998,(NIQ37661:0.18504999999999994,(CAB1081759:0.0794999999999999,CAB1064807:0.05115999999999987)1.0:0.33603000000000005)0.629:0.06400000000000006)1.0:0.28656000000000015,RPJ63374:0.54271)0.428:0.10863000000000023,(((MBI4332166:0.35718000000000005,(MBI2934022:0.17621999999999982,MBI4333851:0.1854499999999999)0.998:0.18130999999999986)1.0:0.20978999999999992,((HGZ73007:0.29823999999999984,(MBI2850106:0.14319000000000015,(OGO35979:0.14611000000000018,HEY94158:0.2180200000000001)0.782:0.029850000000000154)1.0:0.15947999999999984)0.999:0.17526999999999981,(MBI3092378:0.39075000000000015,((QOJ31848:0.8245800000000001,((((MAF49511:0.08575999999999961,(MAF50315:0.054240000000000066,MBO33710:0.06521000000000043)0.053:0.02118999999999982)1.0:0.23063999999999973,(MAF47331:0.3083,((MBI4967038:0.19700000000000006,((OGA95210:0.0026900000000003033,OFZ73105:0.000550)1.0:0.09736000000000011,(OGA04455:0.10130999999999979,(OGA01638:0.09220000000000006,((OGA14246:0.004959999999999631,OGA54176:0.002589999999999648)1.0:0.10571000000000019,(OFZ91107:0.005770000000000053,OGA06542:0.01313999999999993)0.999:0.07415000000000038)0.997:0.07436000000000043)0.937:0.03505999999999965)0.306:0.031159999999999854)0.999:0.1270100000000003)1.0:0.22724999999999973,((NQV55799:0.1283500000000002,MAF47352:0.0769599999999997)1.0:0.23465999999999987,(MBF8269876:0.15476000000000045,MBI2993178:0.24073999999999973)1.0:0.1649099999999999)0.147:0.08692999999999973)0.95:0.11008999999999958)1.0:0.17939999999999978)0.978:0.09893000000000018,((NQV55393:0.15099000000000018,MAF47357:0.1784699999999999)1.0:0.45668,(MAG97300:0.3570899999999999,(MAE95746:0.14304999999999968,MBT39086:0.09013999999999989)1.0:0.3295600000000003)0.929:0.09623999999999988)0.313:0.04807000000000006)0.856:0.06613999999999987,(((NNN19433:0.3930799999999999,(MBI4968756:0.43199999999999994,((OFZ98969:0.1262800000000004,(OGA49020:0.008479999999999599,OGA19769:0.006770000000000387)1.0:0.17567000000000021)0.278:0.034880000000000244,((OGA04429:0.06491999999999987,OGA52618:0.11911999999999967)0.987:0.06545000000000023,OGA27151:0.17787000000000042)0.075:0.030280000000000307)1.0:0.2976899999999998)0.336:0.049920000000000186)0.999:0.1691600000000002,(((((((OGA19732:0.0024800000000002598,OGA49017:0.00262999999999991)0.999:0.09565000000000001,(OGA29880:0.06080000000000041,OGA08973:0.07146000000000008)0.889:0.023950000000000138)0.999:0.14552000000000032,((MBI3375481:0.1441100000000004,(OGA69279:0.07273999999999958,(TAK86655:0.09537999999999958,OGA72712:0.03361999999999998)0.999:0.1241399999999997)1.0:0.14182000000000006)0.999:0.12255000000000038,(((OGA05585:0.14024000000000036,(OGA03993:0.1398999999999999,(OGA32477:0.0047199999999998354,OGA27058:0.000540)0.995:0.07211999999999996)0.483:0.04854000000000003)1.0:0.25771999999999995,(ODU06495:0.11887000000000025,NUP86997:0.07385999999999981)1.0:0.5946199999999999)0.854:0.10465000000000035,(WP_027716276:0.13192000000000004,HIJ86632:0.15042000000000044)1.0:0.1724899999999998)0.977:0.07655000000000012)0.998:0.1128499999999999)0.949:0.05255999999999972,(OGA33677:0.2491500000000002,MBI5910189:0.1232899999999999)0.983:0.08711000000000002)0.623:0.05343000000000009,OGA28785:0.4431600000000002)0.974:0.09554000000000018,MBI4966941:0.30391999999999975)0.786:0.07504,NOZ66821:0.35051999999999994)0.874:0.055540000000000145)0.964:0.09019000000000021,((MBI2993416:0.23951999999999973,MBF8270243:0.19230000000000036)0.999:0.15668999999999977,((HEC01455:0.030210000000000292,PCI54255:0.0657899999999998)1.0:0.3069299999999999,(MBF8270245:0.47985999999999995,(MAF48372:0.0461999999999998,MBO32801:0.0928899999999997)1.0:0.2378300000000002)0.931:0.11838000000000015)0.731:0.06379000000000001)0.683:0.06465999999999994)0.382:0.041389999999999816)0.915:0.14561000000000002)0.992:0.2194600000000002,(KPK23481:0.16095000000000015,RJR52033:0.24212999999999996)0.995:0.13683000000000023)0.459:0.04418999999999995)0.887:0.054870000000000196)0.469:0.035109999999999975)0.665:0.08618000000000015,((NQT55163:0.23030000000000017,(RJR43840:0.3313999999999999,OGA74526:0.38187000000000015)0.8:0.06257000000000001)0.996:0.10254999999999992,(((((MBI5250595:0.14143000000000017,WP_014812499:0.15990000000000038)1.0:0.4135200000000001,(NTU60634:0.23737999999999992,MBI5446851:0.31861000000000006)0.999:0.23504000000000014)0.756:0.09129999999999994,(NLT66084:0.5101600000000004,(OFW57596:0.14423999999999992,HGT69388:0.1611900000000004)1.0:0.4586999999999999)0.998:0.20106000000000002)0.049:0.06313000000000013,(HHW28843:0.19909,WP_156271575:0.18330000000000002)1.0:0.22612999999999994)0.244:0.05791000000000013,(HGZ71915:0.2886099999999998,(HAM50608:0.23465999999999987,((MBI4767399:0.15876,MBA4395041:0.11304999999999987)0.996:0.09288000000000007,((MBI5606773:0.07396000000000003,MBI5584813:0.07378000000000018)1.0:0.18572999999999995,((OPY66635:0.16315999999999997,MBI5585238:0.3961999999999999)0.781:0.053360000000000074,(MBI5583348:0.21051999999999982,OQB73267:0.20421000000000022)0.634:0.0365000000000002)0.958:0.045339999999999936)0.224:0.016999999999999904)0.938:0.04212000000000016)0.3:0.03469999999999995)0.995:0.12734000000000023)0.982:0.10145999999999988)0.988:0.08946999999999994)0.946:0.08810999999999991)0.937:0.06333000000000011)0.0:0.024779999999999802)0.877:0.11011000000000015,((((HEY98058:0.42235999999999985,(HHS67625:0.21336999999999984,(HFJ14595:0.024599999999999955,HHS67626:0.022969999999999935)1.0:0.25851999999999986)1.0:0.20738000000000012)0.521:0.03864000000000001,(((((HGY99552:0.1869200000000002,NLV31078:0.30579)1.0:0.4032300000000002,((NLT65955:0.2047699999999999,(NLF28205:0.05720999999999998,(NLT33869:0.07021000000000033,NLV30617:0.08643)0.114:0.03492000000000006)1.0:0.35001000000000015)1.0:0.2033999999999998,(NLT65079:0.3668100000000001,(HFJ15153:0.009009999999999962,HHS67023:0.02544000000000013)1.0:0.19761000000000006)0.968:0.10467000000000004)1.0:0.23377999999999988)0.092:0.05826999999999982,((MBI4283906:0.4519099999999998,(MBI4216330:0.29186999999999985,(NLE08102:0.05832999999999977,(OGN88890:0.022149999999999892,HEY94425:0.042620000000000324)0.98:0.06503000000000014)1.0:0.36175000000000024)0.997:0.15368000000000004)0.955:0.11811000000000016,(((MBI4295567:0.42456000000000005,((((NLE08435:0.37342999999999993,(MBI4283846:0.11526999999999976,(HEY96925:0.14381999999999984,HEY96454:0.16704000000000008)0.998:0.12509999999999977)0.964:0.1100399999999997)1.0:0.30713000000000035,(OGO22384:0.19359999999999955,MBI2850537:0.24412000000000011)0.999:0.20755999999999997)0.996:0.13788,MBI4303448:0.34782)0.396:0.08857999999999988,((MBI2858432:0.47169000000000016,(MBI2836650:0.08924000000000021,MBI2836392:0.09389999999999965)1.0:0.3340900000000002)0.972:0.14124999999999988,((MBI2836395:0.19343999999999983,(MBI4329683:0.18614000000000042,(MBI4331191:0.1689499999999997,MBI4329684:0.2031200000000002)0.891:0.044549999999999645)0.999:0.13517)0.798:0.0647000000000002,(MBI4322563:0.2797099999999997,MBI2857867:0.4321299999999999)0.668:0.06343999999999994)0.979:0.0918000000000001)0.994:0.1505200000000002)0.583:0.04903000000000013)0.485:0.02668999999999988,(MBI4188777:0.3772700000000002,(((HEY94563:0.2085600000000003,MBI2850947:0.12826999999999966)1.0:0.17222999999999988,(MBI4446204:0.2923399999999998,(((HEY96102:0.37124999999999986,(HEY95214:0.22041000000000022,NLE08735:0.1799900000000001)1.0:0.20260000000000034)0.992:0.11315000000000008,(OGO24174:0.11343999999999976,(HEY94410:0.026980000000000004,OGN89008:0.017870000000000275)1.0:0.21952000000000016)0.783:0.04699999999999971)0.795:0.0466000000000002,(MBI2850750:0.33645999999999976,((HEY96520:0.08889000000000014,NLE09712:0.1634000000000002)0.998:0.1143200000000002,(HEY93903:0.07932999999999968,NLE09028:0.2061099999999998)1.0:0.14646999999999988)1.0:0.1583800000000002)0.976:0.08625000000000016)0.945:0.07193000000000005)0.898:0.07823000000000002)0.191:0.06774000000000013,MBI2850047:0.25868)0.984:0.10992999999999986)0.996:0.13319999999999999)0.684:0.04585000000000017,((((HEY95156:0.18848999999999982,NLE08532:0.1839599999999999)0.997:0.10783999999999994,(MAE10993:0.21453999999999995,OGO36864:0.2025100000000002)0.137:0.058170000000000055)0.985:0.09499000000000013,MBI2847870:0.3798400000000002)0.995:0.11075999999999997,((MBI4295726:0.4263699999999999,MBI4216329:0.19362000000000013)0.543:0.06323999999999996,MBI4296471:0.26331000000000016)0.944:0.05384000000000011)0.923:0.05724000000000018)0.951:0.06877999999999984)1.0:0.2579699999999998)0.785:0.08996000000000004,((((NLE08109:0.42598,(NLE11836:0.4512299999999998,((NLE09270:0.20047000000000015,(HEY94620:0.09694000000000003,NLE08546:0.13963000000000036)1.0:0.16922999999999977)1.0:0.29228999999999994,(((NLE09250:0.16602000000000006,(HEY93380:0.03587999999999969,OGN89777:0.029349999999999987)0.999:0.10816000000000026)1.0:0.25373,NLE09142:0.2868900000000001)0.226:0.05076999999999998,(((HHS69068:0.01706999999999992,HFJ16292:0.02417999999999987)1.0:0.17947999999999986,OGO24394:0.28981999999999974)0.973:0.08645000000000014,(HEY97704:0.12931999999999988,(OGO19597:0.12421000000000015,(OGN94884:0.11919000000000013,OGN98564:0.08626000000000023)0.104:0.03562000000000021)0.143:0.042400000000000215)0.995:0.07753999999999994)0.432:0.03241000000000005)0.934:0.06395000000000017)0.944:0.07231999999999994)1.0:0.2349199999999998)0.837:0.05353999999999992,(HEY93559:0.16277000000000008,NLE08006:0.28569999999999984)1.0:0.34368)0.896:0.041990000000000194,((HHS68810:0.05247000000000002,HFJ14427:0.07127999999999979)1.0:0.27436000000000016,((NLE11453:0.17669999999999986,(OFW59840:0.23150000000000004,NLO27835:0.1967699999999999)0.749:0.0636000000000001)1.0:0.30279999999999996,(HHS67060:0.020319999999999894,HFJ14294:0.008859999999999868)1.0:0.23919999999999986)0.479:0.05567000000000011)1.0:0.17682999999999982)0.795:0.03691999999999984,(((OGN87392:0.06194999999999995,HEY95159:0.03532000000000002)1.0:0.28778999999999977,(OGO36862:0.2145299999999999,HEY93558:0.3912399999999998)0.886:0.08146999999999993)0.947:0.10023999999999988,((NLE09081:0.26485000000000003,(HEY95582:0.06666999999999978,OGN88240:0.016770000000000174)0.995:0.1266099999999999)1.0:0.22928999999999977,OGN88239:0.5603099999999999)0.978:0.11104000000000003)0.818:0.10094000000000003)0.99:0.1352500000000001)0.839:0.07853000000000021,(OGO06503:0.5916900000000003,OGO18980:0.23084999999999978)1.0:0.29960999999999993)0.639:0.022710000000000008)0.905:0.03817000000000004,MBI2918429:0.3973200000000001)0.765:0.03758000000000017,(((HGZ73257:0.21781000000000006,OGO18981:0.1463899999999998)1.0:0.27848000000000006,(NNK02662:0.6685699999999999,((NLH00108:0.48766,(((WP_141304247:0.13845000000000018,WP_156271569:0.16625000000000023)1.0:0.24239999999999995,((MBC7248643:0.09737000000000018,(PWH19236:0.06595999999999957,(RCK76940:0.0022900000000003473,HEA43979:0.000550)0.921:0.02688999999999986)1.0:0.24156000000000022)0.998:0.12658000000000014,((((HEY95946:0.3284399999999996,OGO35772:0.25542)0.502:0.04792000000000041,(TAJ92281:0.2618499999999999,(OFW56446:0.15807000000000038,(NLO28186:0.07505000000000006,NLE10658:0.12289999999999957)0.999:0.1351300000000002)1.0:0.22095999999999982)0.864:0.07737999999999978)0.982:0.09357999999999977,((NMC14299:0.26393999999999984,(NLH00129:0.1945300000000003,PKO12665:0.22928000000000015)0.965:0.0865499999999999)0.981:0.07997999999999994,((HHR94632:0.13285000000000036,(HHS16968:0.1900700000000004,(MBI5303905:0.12915999999999972,HGT15384:0.1521100000000004)0.637:0.03622000000000014)0.561:0.03976999999999986)0.999:0.13754,((RME33668:0.06646999999999981,MBC7228640:0.043989999999999974)1.0:0.15456000000000003,(NLF10761:0.1140800000000004,NLE76949:0.13930000000000042)0.997:0.09579000000000004)0.997:0.09571999999999958)0.436:0.04151000000000016)0.822:0.04400000000000004)0.656:0.030650000000000066,(NLG97297:0.24495999999999984,(NLH00127:0.12173000000000034,RPJ40376:0.14459)0.994:0.10928999999999967)1.0:0.22623999999999977)0.251:0.05410000000000004)0.999:0.20494000000000012)0.637:0.06070999999999982,(HEM60780:0.27176,(MBI5031594:0.09200000000000008,MBI5649321:0.14679999999999982)0.998:0.13870000000000005)0.979:0.11375000000000002)1.0:0.31183000000000005)0.764:0.04065999999999992,((ATW27285:0.2143799999999998,NLA47373:0.28137999999999996)1.0:0.3142299999999998,((NLF10594:0.14303,(RLC79902:0.000550,OQY21107:0.000540)0.998:0.08623000000000003)1.0:0.19384000000000023,(RJP35741:0.15554000000000023,MBC7230410:0.22917999999999994)1.0:0.14265000000000017)0.99:0.11587000000000014)0.879:0.05987000000000009)0.992:0.11724999999999985)0.15:0.07136999999999993)0.709:0.039590000000000014,(MBF8270518:0.5234799999999997,(WP_044666310:0.14753000000000016,HBG21846:0.12448000000000015)1.0:0.3272499999999998)0.809:0.11845000000000017)0.979:0.09798000000000018)0.986:0.0855999999999999)0.935:0.10880000000000001,((NVM02500:0.4070999999999998,((TFG21313:0.6164500000000004,(KON28825:0.09900999999999982,(TET02564:0.04474,NVM18156:0.06728999999999985)0.998:0.10509000000000013)1.0:0.26068999999999987)1.0:0.28412999999999977,(NHI92620:0.3339500000000002,(NVM01907:0.3236300000000001,(MBD3196632:0.3814700000000002,TXT61822:0.21801000000000004)1.0:0.2333099999999999)0.94:0.09387999999999996)0.735:0.08036999999999983)0.923:0.14425)1.0:0.34372999999999987,(((RJR43841:0.06936000000000009,(PKN63772:0.0021900000000001363,PKN25573:0.010810000000000208)0.97:0.04892999999999992)1.0:0.36423000000000005,(NLE75822:0.74573,(((HEY72918:0.07758999999999983,RLD09813:0.1511800000000001)1.0:0.5525199999999999,(NNK02734:0.45515000000000017,MBC2716099:0.35745000000000005)0.637:0.09102999999999994)0.603:0.03066000000000013,(MBI9047567:0.22029999999999994,NOZ49794:0.22574000000000005)0.771:0.03899000000000008)0.917:0.05046000000000017)0.165:0.05801999999999996)0.986:0.1553,(((WP_167397086:0.29185000000000016,MBI5445157:0.2580100000000001)1.0:0.22097999999999995,((MBI5601942:0.1381199999999998,(MBI5586670:0.1139199999999998,MBI5585237:0.09032000000000018)0.986:0.06596000000000002)0.277:0.05292999999999992,(MBI5606033:0.28115999999999985,(OGO24687:0.3499500000000002,NQT30750:0.15215999999999985)1.0:0.18249000000000004)0.178:0.05179)1.0:0.22772000000000014)0.68:0.07569999999999988,OGO59541:0.8536999999999999)0.353:0.1055600000000001)1.0:0.25197)0.809:0.11545000000000005)0.999:0.2752300000000001,((TES93946:0.16662,HDZ17460:0.18866000000000005)1.0:0.6919499999999998,(((((NLY39529:0.2986,((NLN53049:0.21092000000000022,(NLN53043:0.19079999999999986,NLN53041:0.18999999999999995)0.286:0.03501999999999983)0.991:0.09715000000000007,(((NLN53036:0.14646999999999988,NLN53051:0.15768999999999966)0.999:0.12624000000000013,(NLN53044:0.17718999999999996,(NLN53045:0.12683999999999962,(NLN53039:0.08715000000000028,NLN53047:0.06573000000000029)0.959:0.05860000000000021)0.734:0.07295000000000007)0.991:0.08531999999999984)0.946:0.09344999999999981,(NLN53037:0.21826999999999996,NLN53038:0.12258000000000013)0.848:0.057539999999999925)0.144:0.024579999999999824)0.991:0.15653000000000006)0.998:0.18972999999999995,(((((WP_013777416:0.09805000000000019,NLL97838:0.3110499999999998)0.699:0.04513999999999996,(WP_059034376:0.0025800000000000267,HHV83357:0.000530)1.0:0.16570000000000018)0.966:0.06390999999999991,(WP_066352394:0.028779999999999806,WP_073254127:0.06239999999999979)1.0:0.12219999999999986)0.209:0.04039999999999999,WP_068747225:0.17720000000000002)0.998:0.14685000000000015,(((HHY80615:0.19257999999999997,HHY41793:0.13632)0.986:0.06668999999999992,(((((WP_066352390:0.05448999999999993,WP_068748487:0.16871999999999998)0.931:0.04205000000000014,WP_073254138:0.2284799999999998)0.42:0.02505999999999986,((WP_148868111:0.08214999999999995,WP_148866706:0.049570000000000114)0.98:0.06183000000000005,(WP_068748988:0.19090000000000007,((WP_066352392:0.025319999999999787,(WP_073254132:0.03801999999999994,PZN06035:0.11854000000000031)0.981:0.04801000000000011)1.0:0.13639,WP_075859359:0.1902499999999998)0.647:0.04342999999999986)0.944:0.04581999999999997)0.81:0.019159999999999844)0.991:0.053440000000000154,HHV18118:0.22531999999999996)0.64:0.016389999999999905,((WP_059032473:0.000550,GAQ25052:0.000550)0.999:0.10105999999999993,((NLZ53906:0.05116999999999994,(NLL99513:0.05842999999999998,HHY41412:0.02740000000000009)0.41:0.02190000000000003)0.998:0.07764000000000015,((WP_013777419:0.000550,CDI40348:0.000550)0.999:0.08666000000000018,HHX04379:0.3626499999999999)0.694:0.04685000000000006)0.912:0.03399000000000019)0.977:0.04848000000000008)0.734:0.021999999999999797)0.854:0.03415999999999997,((((WP_013777427:0.000550,CDI40352:0.000550)1.0:0.13262000000000018,(NLY66069:0.19934999999999992,(HHY42431:0.11046000000000022,(NLZ51715:0.02192000000000016,NLL99493:0.024550000000000072)0.971:0.04405999999999999)0.994:0.0910700000000002)0.522:0.0531299999999999)0.958:0.042139999999999844,((HHV82588:0.09000999999999992,(HHV83748:0.09825999999999979,(WP_059034282:0.000550,GAQ25755:0.000550)0.895:0.000530)0.977:0.07722000000000007)0.996:0.13114999999999988,NLZ52347:0.43477999999999994)0.721:0.034089999999999954)0.967:0.05198999999999998,(WP_149546413:0.17261999999999977,WP_073254381:0.1842999999999999)0.845:0.05559000000000003)0.937:0.04834000000000005)1.0:0.13588999999999984)0.871:0.06233000000000022)0.994:0.11664999999999992,((((HGQ76037:0.08952999999999989,(HGK75324:0.1349499999999999,(HGT95971:0.0020299999999999763,HGT85606:0.000650)1.0:0.1446900000000002)0.337:0.01896999999999993)0.991:0.10027000000000008,((HHP93715:0.08651000000000009,HGQ72691:0.0809899999999999)1.0:0.10319000000000011,(HGN49009:0.08044999999999991,(HGM51121:0.10822999999999983,HGN40680:0.09428999999999998)0.758:0.036680000000000046)0.967:0.042219999999999924)0.607:0.059579999999999966)0.997:0.16950999999999983,(RLE57924:0.33652000000000015,(RLE57922:0.15651999999999955,(HEW53234:0.1799900000000001,(((HFQ78693:0.08551999999999982,(HHQ49894:0.0826399999999996,(HGV66996:0.010360000000000369,HHP81048:0.006859999999999644)0.994:0.054549999999999876)0.97:0.05166000000000004)0.159:0.02477000000000018,NHW44169:0.18058999999999958)0.368:0.017349999999999977,TDA35834:0.11485000000000012)0.961:0.05188000000000015)0.512:0.05717999999999979)1.0:0.3102800000000001)1.0:0.2351700000000001)0.964:0.1021399999999999,(((HHJ05349:0.09371000000000018,HHI12677:0.5804099999999996)0.997:0.2400199999999999,(HGY24376:0.00566000000000022,HHI12598:0.000540)0.999:0.15564)0.932:0.07120000000000015,((HHI11957:0.3561200000000002,HGO01591:0.2008899999999998)0.955:0.061739999999999906,(HGW49932:0.27662999999999993,(HGO12060:0.15983999999999998,(HHS26420:0.1167600000000002,HGW26517:0.0737000000000001)1.0:0.14537000000000022)0.992:0.08556000000000008)0.916:0.04343999999999992)0.919:0.06474000000000002)1.0:0.3289599999999999)0.931:0.06328000000000022)1.0:0.2001400000000002,((MQY82967:0.034190000000000165,NQT08979:0.020039999999999836)0.999:0.18796999999999997,(TRO55024:0.07800999999999991,MBE0633646:0.05990999999999991)1.0:0.3991699999999998)1.0:0.2995199999999998)0.159:0.09950999999999999,(((NLA05801:0.6205799999999999,RLF23459:0.33035000000000014)0.961:0.15079999999999982,(HGQ35886:0.45508000000000015,(RLF17283:0.23572000000000015,HGQ36206:0.3221600000000002)1.0:0.34938)0.996:0.2084100000000002)0.994:0.17702000000000018,((WP_112094326:0.16787000000000019,WP_042685518:0.2007699999999999)1.0:0.24696000000000007,(HGU08775:0.2573500000000002,(((WP_109967068:0.12345000000000006,WP_012106585:0.15256999999999987)0.999:0.12687999999999988,(WP_004077271:0.16860000000000008,(WP_013330475:0.010639999999999983,WP_048149271:0.012620000000000076)1.0:0.1426400000000001)0.748:0.05127000000000015)1.0:0.1765699999999999,(WP_010877526:0.37363999999999997,(WP_042685515:0.1291500000000001,((WP_048094727:0.000550,WP_010877521:0.005149999999999988)0.998:0.08686000000000016,(HET21321:0.05806000000000022,HGQ78736:0.14742999999999995)0.915:0.06574999999999998)0.385:0.0284399999999998)0.989:0.10612999999999984)0.82:0.08108000000000004)0.032:0.020540000000000003)0.993:0.11784000000000017)1.0:0.2618800000000001)0.814:0.05618999999999996)0.954:0.14631999999999978)1.0:0.3399000000000001)0.534:0.09677999999999987)0.943:0.19096000000000002)0.999:0.6333899999999995,(HEX72624:1.19314,((NLJ39875:0.9114900000000001,RKY05996:0.7104399999999997)0.982:0.4675799999999999,((MBC7336065:0.30748,MBC7353484:0.28247)0.994:0.55131,(RPJ83448:0.8522099999999999,HCU22613:0.91873)0.739:0.34358999999999984)0.877:0.26434000000000024)0.955:0.36497)0.968:0.4589799999999995)0.722:0.14883000000000024)0.846:0.2232099999999999,(PIU85163:1.5537100000000001,(KKG28724:2.8771199999999997,(WP_075727314:1.3348300000000002,NLK44170:0.91906)0.955:0.6830499999999997)0.815:0.24389000000000038)0.864:0.3058499999999995)0.707:0.08623000000000047,(((((((((((NLB53484:0.46266000000000007,(NLO21069:0.5943,NLF45187:0.7923500000000003)0.132:0.10709999999999997)1.0:0.93215,(NLY82544:0.9114999999999998,((SCJ68207:0.13430000000000009,(WP_067537587:0.003530000000000033,WP_118336025:0.000530)0.99:0.13456)0.942:0.1572,(WP_161873725:0.37184000000000017,(WP_161909215:0.01175000000000015,WP_160200613:0.010850000000000026)0.979:0.1762299999999999)0.993:0.3101099999999999)0.999:0.5157699999999998)0.881:0.20509999999999984)0.842:0.26098,(((((((((('Mlp1_101_(2)':0.005269999999999886,('Mlp1_102_(2)':0.035519999999999996,(HBI93491:0.007480000000000153,WP_148556471:0.007929999999999993)0.936:0.017240000000000144)0.239:0.004169999999999785)1.0:0.3925900000000002,((WP_164947630:0.08999999999999986,(WP_164949486:0.012589999999999879,WP_125000084:0.012809999999999988)0.981:0.0853600000000001)0.994:0.14500000000000002,(('Mlp1_99_(2)':0.03988000000000014,'Mlp1_98_(2)':0.04854000000000003)1.0:0.4018299999999999,WP_184523396:0.4396799999999996)0.818:0.1209699999999998)0.934:0.08494000000000002)0.83:0.08151999999999981,(((WP_132241581:0.19286000000000003,(('Mlp1_109_(2)':0.19995999999999992,MBI6874456:0.08079999999999998)0.897:0.08043000000000022,('Mlp1_112_(2)':0.07580000000000009,(WP_169298855:0.059410000000000185,('Mlp1_115_(2)':0.03569000000000022,'Mlp1_117_(2)':0.013749999999999929)0.997:0.10619999999999985)0.962:0.04640999999999984)0.998:0.09437000000000006)0.861:0.03283000000000014)0.399:0.01540000000000008,(((('Mlp1_108_(2)':0.40451999999999977,('Mlp1_106_(2)':0.16123999999999983,WP_188398310:0.5977700000000001)0.655:0.08449000000000018)1.0:0.28332999999999986,('Mlp1_100_(2)':0.5221099999999996,'Mlp1_110_(2)':0.22963000000000022)0.638:0.040039999999999853)0.842:0.08402999999999983,('Mlp1_121_(2)':0.10896999999999979,'Mlp1_120_(2)':0.11561999999999983)0.945:0.1055600000000001)0.769:0.040779999999999816,'Mlp1_119_(2)':0.11955999999999989)0.957:0.05005000000000015)0.977:0.0723600000000002,('Mlp1_111_(2)':0.23648999999999987,WP_050354679:0.29757999999999996)0.508:0.05166000000000004)0.839:0.021949999999999914)0.82:0.02635999999999994,((('Mlp1_107_(2)':0.000800,WP_075756204:0.019589999999999996)1.0:0.6643299999999996,('Mlp1_113_(2)':0.03069999999999995,('Mlp1_116_(2)':0.060859999999999914,'Mlp1_118_(2)':0.03821999999999992)0.881:0.025250000000000217)0.869:0.07780999999999993)0.98:0.12685000000000013,((EQB86469:0.2887999999999997,'Mlp1_103_(2)':0.11874999999999991)0.852:0.08238000000000012,('Mlp1_104_(2)':0.2074600000000002,(HBL05559:0.005519999999999747,(HBA04334:0.011389999999999567,(HCO74091:0.007410000000000139,('Mlp1_105_(2)':0.003890000000000171,HAR84516:0.007760000000000211)0.874:0.000540)0.877:0.011730000000000018)0.839:0.01051999999999964)1.0:0.35289999999999955)0.626:0.05303000000000013)1.0:0.27552999999999983)1.0:0.17189999999999994)0.989:0.1557900000000001,(WP_187301450:0.7668699999999999,(MBI4858187:0.015519999999999978,(WP_186893363:0.04023000000000021,WP_148602923:0.08144000000000018)0.924:0.044929999999999914)1.0:0.5350099999999998)0.758:0.12435000000000018)0.695:0.09410000000000007,(('Mlp1_130_(2)':0.15542999999999996,MBA4700485:0.09216999999999986)1.0:0.26661,((((('Mlp1_125_(2)':0.08953999999999995,'Mlp1_129_(2)':0.009700000000000042)1.0:0.41032,((WP_117500556:0.007610000000000117,(('Mlp1_96_(2)':0.007609999999999673,'Mlp1_95_(2)':0.000550)0.982:0.05656999999999979,(RGC77858:0.08575000000000044,(WP_116441006:0.005139999999999922,('Mlp1_97_(2)':0.000530,WP_119987048:0.0035800000000003607)0.756:0.01034999999999986)0.726:0.04019000000000039)0.85:0.03102999999999989)1.0:0.09214000000000011)0.712:0.006149999999999878,WP_120092685:0.09506000000000014)1.0:0.4497300000000002)0.955:0.12544999999999984,(((WP_154537988:0.3069700000000002,('Mlp1_123_(2)':0.05231999999999992,MBF1332617:0.02043999999999979)0.985:0.21453999999999995)1.0:0.2704200000000001,(('Mlp1_124_(2)':0.13005999999999984,HAX53335:0.38756999999999975)1.0:0.3233999999999999,(WP_118383114:0.47257000000000016,(WP_118452586:0.10577000000000014,(SCI02893:0.12472999999999956,SCI21522:0.02738999999999958)0.978:0.09218000000000037)0.968:0.16627999999999998)0.997:0.2743000000000002)0.758:0.10740000000000016)0.95:0.11274000000000006,(MXP77729:0.4106399999999999,(GFI36884:0.33345,((WP_025642301:0.0694300000000001,('Mlp1_143_(2)':0.0038999999999997925,(WP_173694992:0.00782000000000016,(EDS06552:0.000540,'Mlp1_144_(2)':0.000550)0.0:0.000540)0.143:0.000550)0.984:0.05804000000000009)0.999:0.13319999999999999,('Mlp1_147_(2)':0.11243999999999987,('Mlp1_146_(2)':0.03703000000000012,'Mlp1_145_(2)':0.1629999999999998)0.499:0.04389000000000021)0.997:0.16647999999999996)0.947:0.09331000000000023)0.917:0.07457000000000003)0.748:0.018829999999999902)0.395:0.027550000000000185)0.355:0.04071999999999987,(((WP_101694878:0.18240999999999996,'Mlp1_141_(2)':0.26517999999999997)0.74:0.05217999999999989,CDD07802:0.37242)0.772:0.05276000000000014,((((Mlp1_122:0.15712999999999955,KIR02637:0.42481999999999953)0.981:0.3030900000000001,'Mlp1_94_(2)':0.9081999999999999)0.927:0.19742000000000015,((EGX74719:0.03827999999999987,((EDR45722:0.08903999999999979,WP_173786499:0.03791999999999973)1.0:0.19299,('Mlp1_134_(2)':0.000550,('Mlp1_135_(2)':0.00370999999999988,(WP_147567541:0.000550,(WP_173790510:0.03885999999999967,WP_117659889:0.007340000000000124)0.0:0.000550)0.0:0.000540)0.848:0.0036399999999998656)0.952:0.029669999999999863)0.575:0.006009999999999849)1.0:0.25573000000000023,(((((('Mlp1_140_(2)':0.0038800000000001056,(WP_029731377:0.01197999999999988,('Mlp1_132_(2)':0.007130000000000081,'Mlp1_133_(2)':0.05827999999999989)0.063:0.008970000000000145)0.974:0.000540)0.0:0.000550,'Mlp1_139_(2)':0.000550)0.775:0.004309999999999814,('Mlp1_138_(2)':0.000550,WP_118000944:0.13892999999999978)0.788:0.005689999999999973)0.935:0.02870999999999979,(WP_117613076:0.000550,('Mlp1_137_(2)':0.000550,WP_173822803:0.007629999999999804)0.404:0.007629999999999804)0.477:0.017290000000000028)0.87:0.017529999999999824,'Mlp1_136_(2)':0.018380000000000063)0.918:0.06368000000000018,('Mlp1_131_(2)':0.1258300000000001,WP_119210114:0.1073900000000001)0.994:0.10277000000000003)0.059:0.06335999999999986)0.989:0.1953999999999998)0.405:0.10584999999999978,(WP_173814565:0.30098,'Mlp1_142_(2)':0.32173000000000007)0.985:0.1214599999999999)0.53:0.033720000000000194)0.983:0.1048300000000002)0.777:0.039000000000000146,WP_012799717:1.0371999999999995)0.807:0.08651000000000009)0.664:0.06447000000000003)0.997:0.20833000000000013,(('Mlp1_73_(2)':0.7237899999999997,(('Mlp1_80_(2)':0.24453999999999976,(('Mlp1_78_(2)':0.010169999999999568,(WP_191434696:0.022809999999999775,'Mlp1_79_(2)':0.011389999999999567)0.741:0.004929999999999879)0.944:0.028710000000000235,('Mlp1_77_(2)':0.08358000000000043,WP_191436130:0.00698000000000043)0.149:0.06909999999999972)0.964:0.12546000000000035)0.998:0.42403000000000013,(WP_191427093:0.3522700000000003,(WP_181475454:0.1930299999999998,('Mlp1_74_(2)':0.24601999999999968,(Mlp1_75:0.0034599999999995745,(WP_117493684:0.0035600000000002296,'Mlp1_76_(2)':0.000550)0.974:0.000540)0.899:0.03929999999999989)0.998:0.20090999999999992)0.595:0.1873100000000001)0.985:0.19276999999999989)0.873:0.10647999999999991)0.992:0.3176000000000001,('Mlp1_87_(2)':0.6073,((MBD8935125:0.049189999999999845,MBF1325484:0.055159999999999876)0.145:0.012570000000000192,(MBF1330718:0.010470000000000201,((((((MBF1347063:0.018500000000000405,MBF1362210:0.014730000000000132)1.0:0.058709999999999596,(MBF1339271:0.007539999999999658,MBF1327131:0.003689999999999749)0.728:0.0034200000000002007)0.905:0.020769999999999733,(MBF1345522:0.0089699999999997,MBF1344750:0.3090700000000002)0.852:0.024630000000000152)0.933:0.03172999999999959,((MBF1334778:0.0712900000000003,MBF1348836:0.022940000000000182)0.892:0.034430000000000405,MBF1357451:0.024670000000000414)0.86:0.013849999999999696)0.828:0.023609999999999687,'Mlp1_88_(2)':0.6319799999999995)0.992:0.0954299999999999,(MBF1324054:0.0034800000000001496,MBF1318568:0.000540)0.911:0.030260000000000176)0.761:0.008700000000000152)0.664:0.006130000000000191)0.993:0.38512000000000013)0.999:0.47204999999999986)0.969:0.20344000000000007)0.341:0.03130999999999995,((MBE6041237:0.40866999999999987,(WP_173327595:0.000550,((WP_173450771:0.003610000000000113,(WP_163439477:0.0038600000000004187,'Mlp1_90_(2)':0.003829999999999778)1.0:0.000550)1.0:0.10888999999999971,(WP_163427490:0.01220999999999961,(HAT82240:0.003969999999999807,'Mlp1_89_(2)':0.0040300000000002)0.784:0.003940000000000055)0.761:0.007670000000000066)0.752:0.04270999999999958)1.0:0.64533)0.998:0.37463999999999986,(WP_165445305:0.9205700000000001,MBI9010916:1.2914400000000001)0.82:0.2261099999999998)0.933:0.16518999999999995)0.486:0.07080999999999982,((MBE6989076:0.6490899999999997,((MSR94147:0.677,('Mlp1_114_(2)':0.3434400000000002,((WP_016220229:0.13142000000000031,'Mlp1_93_(2)':0.6934100000000001)0.975:0.13086999999999982,('Mlp1_128_(2)':0.009949999999999903,('Mlp1_127_(2)':0.000550,'Mlp1_126_(2)':0.023290000000000255)0.82:0.017220000000000013)1.0:0.26383000000000045)0.982:0.14451000000000036)0.943:0.11942999999999993)0.072:0.0963099999999999,NLM06334:0.4522499999999998)1.0:0.5981100000000001)0.953:0.2364799999999998,(WP_118347022:0.8576800000000002,HBA64110:0.4858199999999999)0.97:0.2688100000000002)0.589:0.12312000000000012)0.971:0.13432999999999984,(((((WP_157677446:0.15027999999999997,Mlp1_91:0.08977000000000013)1.0:0.41240999999999994,(ATW24335:0.30699999999999994,(WP_161820835:0.31835000000000013,'Mlp1_92_(2)':0.40215999999999985)0.923:0.13179000000000007)0.258:0.09628000000000014)0.992:0.31469999999999976,(NLW38432:0.29857999999999985,(NLK52325:0.37749999999999995,HHU87290:0.7731499999999998)0.812:0.21464000000000016)1.0:0.4102100000000002)0.268:0.08955000000000002,(WP_075726633:0.5203699999999998,(WP_145101269:0.34884000000000004,(WP_135549980:0.2139000000000002,('Mlp1_81_(2)':0.2184400000000002,('Mlp1_82_(2)':0.13870999999999967,(('Mlp1_86_(2)':0.05708999999999964,KJR46936:0.18262999999999963)0.961:0.08443000000000023,('Mlp1_85_(2)':0.11997999999999998,('Mlp1_83_(2)':0.08422000000000018,'Mlp1_84_(2)':0.07704999999999984)0.986:0.06433999999999962)0.999:0.13656000000000024)0.963:0.07798999999999978)0.699:0.06294000000000022)0.651:0.008789999999999853)0.993:0.30749000000000004)0.939:0.1754699999999998)1.0:0.55721)0.478:0.11805000000000021,MBE6011769:0.9787400000000002)0.215:0.049269999999999925)0.753:0.09170999999999996)0.811:0.06278000000000006,((MBE5900533:1.3875899999999999,(NCB71193:1.0539099999999997,((WP_087366015:0.48575999999999997,(WP_051485144:0.25446999999999953,WP_008708680:0.30823)0.994:0.4306899999999998)0.938:0.22337000000000007,((WP_186964185:0.020470000000000432,WP_101692105:0.013250000000000206)0.964:0.18836999999999993,(WP_195279012:0.0665899999999997,WP_193538738:0.17173000000000016)0.973:0.2619699999999998)1.0:0.7815600000000003)0.805:0.14566999999999997)0.746:0.3055300000000001)0.404:0.1681300000000001,(WP_021724865:1.2043200000000005,('Mlp1_69_(2)':0.59368,('Mlp1_71_(2)':0.3489899999999997,'Mlp1_70_(2)':0.3860299999999999)0.997:0.4301400000000002)0.922:0.3380000000000001)0.874:0.2942800000000001)0.851:0.17836000000000007)0.298:0.04214999999999991,HBB27913:1.5076999999999998)0.81:0.07033000000000023,(WP_008522457:0.3085300000000002,(WP_008522168:0.03244999999999987,ERL24650:0.08047000000000004)0.988:0.30302000000000007)1.0:1.33054)0.1:0.06535000000000002,(((('Mlp1_17_(2)':0.7956600000000003,('Mlp1_13_(2)':0.55104,(('Mlp1_14_(2)':0.08525999999999989,(NJI80223:0.2352299999999996,'Mlp1_16_(2)':0.32082999999999995)0.999:0.21628999999999987)0.342:0.05496000000000034,'Mlp1_15_(2)':0.03491)0.996:0.5003100000000003)1.0:0.6917499999999999)0.563:0.16199999999999992,((WP_177199261:0.07209000000000021,Mlp1_12:0.16249000000000002)1.0:1.25191,((((('Mlp1_32_(2)':0.35512999999999995,Mlp1_33:0.3802699999999999)0.988:0.2232099999999999,((((WP_168930786:0.011440000000000339,('Mlp1_39_(2)':0.008519999999999861,WP_148550051:0.010279999999999845)0.763:0.01100000000000012)1.0:0.39302999999999955,(WP_170075174:0.014409999999999812,WP_142729993:0.0040800000000000836)0.997:0.23812999999999995)0.976:0.2448800000000002,((WP_046822684:0.10240000000000027,(((((WP_195335517:0.016460000000000363,('Mlp1_40_(2)':0.07143000000000033,'Mlp1_41_(2)':0.13919000000000015)0.984:0.07226999999999961)0.999:0.10989000000000004,(WP_195418106:0.0647599999999997,WP_150887219:0.008140000000000036)0.644:0.011350000000000193)0.865:0.033319999999999794,WP_195945759:0.020030000000000214)0.999:0.13149999999999995,'Mlp1_38_(2)':0.12690999999999963)0.997:0.08743000000000034,'Mlp1_37_(2)':0.13063999999999965)0.962:0.08952000000000027)0.666:0.07453000000000021,OXX82580:0.18064999999999998)0.912:0.13407999999999998)0.996:0.26602000000000015,(((WP_195926214:0.05997999999999992,WP_187006759:0.09995999999999983)0.994:0.17234000000000016,(SCI67239:0.11602999999999986,WP_187527848:0.25117999999999974)0.984:0.11525000000000007)0.994:0.18434000000000017,(((WP_055331265:0.000550,((((('Mlp1_35_(2)':0.015690000000000204,WP_057536618:0.003690000000000193)0.0:0.000550,('Mlp1_36_(2)':0.0037400000000000766,((WP_057586893:0.011120000000000019,(WP_057542611:0.008469999999999978,WP_057539201:0.014840000000000408)0.893:0.008179999999999854)0.428:0.000550,(('Mlp1_34_(2)':0.014590000000000103,(WP_057553412:0.011099999999999888,(WP_055335951:0.007379999999999942,WP_055339897:0.03770999999999969)0.185:0.000550)0.874:0.000550)0.26:0.003670000000000062,WP_057548043:0.0034600000000000186)0.794:0.003810000000000091)0.717:0.0040599999999999525)0.756:0.004010000000000069)0.0:0.000550,(WP_197095645:0.003690000000000193,WP_118029008:0.0036599999999999966)0.0:0.000550)0.0:0.000550,WP_057537515:0.0036800000000001276)0.0:0.000550,WP_055328316:0.003690000000000193)0.0:0.000550)0.888:0.008960000000000079,(WP_156988468:0.05047000000000024,WP_172710651:0.000530)0.824:0.007989999999999942)1.0:0.21553000000000022,((WP_057565452:0.048650000000000304,WP_057545331:0.000540)0.996:0.21589999999999998,EPZ54972:0.40576000000000034)0.951:0.12433000000000005)0.988:0.17476000000000003)0.846:0.10932999999999993)0.993:0.2261899999999999)0.986:0.21699000000000002,((WP_036939021:0.45267999999999997,('Mlp1_18_(2)':1.4340799999999998,('Mlp1_19_(2)':0.2198800000000003,WP_011989279:0.6246699999999996)0.762:0.18176000000000014)0.966:0.39907000000000004)0.389:0.08531000000000022,(((WP_083236917:0.03216999999999981,ODA39945:0.04438000000000031)1.0:0.49792999999999976,((WP_176215481:0.1334200000000001,SMC71237:0.2560500000000001)0.678:0.19718000000000035,(WP_021168467:0.2408999999999999,WP_093797117:0.1887800000000004)0.985:0.18137999999999987)1.0:0.3123499999999999)0.114:0.11508999999999991,(KFD41415:0.27048000000000005,((BBB91281:0.09628999999999976,WP_126308323:0.9555499999999997)0.981:0.28952,(WP_186451064:0.023579999999999934,WP_169717825:0.43435000000000024)0.836:0.17489)0.998:0.3055300000000001)0.933:0.14417999999999997)0.979:0.21348000000000011)1.0:0.3119700000000001)0.682:0.061659999999999826,(((WP_138205439:0.7891699999999999,((('Mlp1_53_(2)':0.30607000000000006,('Mlp1_54_(2)':0.062120000000000175,HHV26132:0.36171)0.988:0.1455899999999999)0.651:0.07885000000000009,'Mlp1_52_(2)':0.31300000000000017)0.995:0.1944300000000001,(('Mlp1_55_(2)':0.3477999999999999,WP_184313131:0.37219999999999986)0.931:0.10393000000000008,(('Mlp1_56_(2)':0.08299000000000012,(Mlp1_57:0.1764899999999998,WP_051932023:0.08860000000000001)0.877:0.07091000000000003)1.0:0.3919100000000002,(MBI9091920:0.57158,'Mlp1_48_(2)':0.41278000000000015)0.162:0.07127999999999979)0.893:0.07096999999999998)0.891:0.07472000000000012)0.158:0.04395999999999978)0.272:0.05069999999999997,((('Mlp1_58_(2)':0.6082000000000001,'Mlp1_67_(2)':0.30595000000000017)0.91:0.19794,(((((('Mlp1_62_(2)':0.02693000000000012,NFJ86830:0.00804999999999989)0.102:0.000550,((WP_003360724:0.05187000000000008,(WP_045905855:0.0031200000000000117,(WP_191590739:0.03340999999999994,WP_045539662:0.000540)0.999:0.07439000000000018)0.867:0.01778000000000013)0.93:0.028669999999999973,(WP_061318751:0.003930000000000433,(('Mlp1_60_(2)':0.11843000000000004,WP_012099609:0.000540)0.79:0.0036800000000001276,(('Mlp1_61_(2)':0.007469999999999644,(((WP_076236752:0.000550,WP_076234821:0.000550)0.484:0.000540,WP_076177951:0.03167999999999971)0.817:0.003770000000000273,(WP_003358579:0.000550,((NFK77958:0.006940000000000168,NFD17749:0.062260000000000204)0.956:0.03129000000000026,WP_004451660:0.003190000000000026)1.0:0.000520)0.0:0.000550)0.346:0.000520)0.477:0.000550,(WP_021106521:0.014980000000000437,(((WP_061309948:0.003730000000000011,NFB57115:0.003730000000000011)0.0:0.000550,WP_012703813:0.000550)0.0:0.000550,(NFJ82075:0.003730000000000011,WP_075143815:0.003730000000000011)0.73:0.000550)0.0:0.000540)0.838:0.0037399999999996325)0.429:0.000540)0.946:0.024549999999999628)0.987:0.05496999999999996)0.999:0.13180999999999976)0.992:0.10540999999999956,(WP_106574459:0.000550,(((WP_085333283:0.007399999999999629,((WP_163255574:0.0037200000000003897,(WP_163224560:0.00741999999999976,WP_106899642:0.00743000000000027)0.782:0.003610000000000113)0.844:0.0035600000000002296,(WP_061326092:0.10031000000000034,(WP_072584499:0.00230999999999959,EDU37283:0.05773000000000028)0.029:0.014719999999999622)0.948:0.037840000000000096)0.676:0.000540)0.769:0.003830000000000222,((WP_096044094:0.0020300000000004204,('Mlp1_65_(2)':0.12434999999999974,'Mlp1_64_(2)':0.038280000000000314)0.984:0.046789999999999665)1.0:0.0783100000000001,WP_191598549:0.000550)0.847:0.005990000000000162)0.52:0.015919999999999934,((WP_012720682:0.003770000000000273,WP_012344356:0.0036800000000001276)0.81:0.007509999999999906,'Mlp1_66_(2)':0.1708299999999996)0.299:0.01731999999999978)0.99:0.03534000000000015)0.024:0.023550000000000182)1.0:0.11461999999999994,WP_041348786:0.025799999999999823)0.937:0.06537000000000015,((WP_163203718:0.19725000000000037,(WP_163212478:0.11578999999999962,(WP_101526536:0.13102000000000036,(WP_076041300:0.0730000000000004,('Mlp1_63_(2)':0.010600000000000165,WP_030034743:0.2564599999999997)0.995:0.09475000000000033)0.968:0.07415000000000038)0.989:0.13814999999999955)0.864:0.0651799999999998)1.0:0.32165,'Mlp1_59_(2)':0.14231000000000016)0.053:0.03426000000000018)1.0:0.29773000000000005,('Mlp1_68_(2)':0.43309,(WP_150357198:0.2619200000000004,NLU09304:0.1384599999999998)1.0:0.38069)0.76:0.12007000000000012)0.318:0.0952099999999998)0.987:0.20393000000000017,WP_050356006:0.8450899999999999)0.845:0.10688999999999993)0.382:0.03697000000000017,(((('Mlp1_50_(2)':0.28946000000000005,WP_138209160:0.21953999999999985)0.978:0.16054000000000013,('Mlp1_51_(2)':0.43248,'Mlp1_49_(2)':0.40592000000000006)0.946:0.11181999999999981)0.947:0.1665700000000001,(('Mlp1_44_(2)':0.16552999999999995,WP_041701583:0.45382000000000033)0.999:0.3416299999999999,'Mlp1_42_(2)':0.8163399999999998)0.889:0.1577700000000002)0.835:0.0827,(((WP_181504758:0.34808999999999957,((((WP_184231017:0.0036200000000001786,(WP_181507914:0.003610000000000113,WP_181487838:0.00378999999999996)0.898:0.008119999999999905)0.732:0.0038000000000000256,WP_181521589:0.000540)0.988:0.05688000000000004,(WP_119720902:0.0041799999999998505,(((WP_104837253:0.007249999999999979,WP_181504946:0.000540)0.879:0.014339999999999797,WP_013999288:0.000540)0.877:0.0035799999999999166,(WP_181492128:0.007289999999999797,(WP_011170778:0.007369999999999877,WP_181500824:0.008729999999999905)0.895:0.008840000000000181)0.778:0.0040300000000002)0.279:0.013560000000000016)0.78:0.053549999999999986)0.817:0.039000000000000146,(WP_183545635:0.02536000000000005,(WP_011868599:0.06522000000000006,(WP_012194547:0.07058000000000009,WP_011976486:0.03490999999999955)0.819:0.01291999999999982)0.997:0.07493999999999978)0.928:0.04336999999999991)0.977:0.16394999999999982)1.0:0.4332799999999999,(('Mlp1_43_(2)':0.19337999999999989,AAQ55477:0.23734999999999973)1.0:0.5871499999999998,(WP_051623430:0.3786800000000001,(WP_191740276:0.16837000000000035,('Mlp1_28_(2)':0.06738999999999962,HAG43842:0.0047800000000002285)0.94:0.14461999999999975)0.987:0.2826599999999999)0.999:0.5503200000000001)0.309:0.14685999999999977)0.105:0.07311999999999985,(((KJS46550:0.19541999999999993,('Mlp1_47_(2)':0.21170000000000044,'Mlp1_45_(2)':0.1503199999999998)0.455:0.06103000000000014)0.861:0.07363000000000008,((WP_068964405:0.2024300000000001,'Mlp1_46_(2)':0.12993000000000032)0.962:0.12571999999999983,(TGE31724:0.22958999999999996,WP_158291442:0.27224999999999966)0.985:0.26046000000000014)0.557:0.07364000000000015)0.996:0.29637,(ATW24395:0.2441399999999998,(RNC28549:0.3288700000000002,(WP_021315235:0.12131000000000025,WP_089609057:0.04938999999999982)0.974:0.15815)0.795:0.10738000000000003)1.0:0.6021800000000002)0.996:0.3171599999999999)0.944:0.10483999999999982)0.218:0.06630000000000003)0.802:0.04601999999999995)0.978:0.14439000000000002,(('Mlp1_31_(2)':0.59612,('Mlp1_30_(2)':0.03716000000000008,'Mlp1_29_(2)':0.005930000000000213)1.0:0.5522399999999998)0.994:0.4161799999999998,(('Mlp1_20_(2)':0.07914999999999983,WP_024621999:0.09358000000000022)1.0:0.6574999999999998,((('Mlp1_27_(2)':0.12308999999999992,NLJ99177:0.46943999999999964)0.998:0.2118000000000002,((WP_169301019:0.12394999999999978,TJX13731:0.34285999999999994)0.999:0.43077999999999994,'Mlp1_26_(2)':0.5339000000000005)0.861:0.09894999999999987)0.909:0.09636000000000022,(WP_136713965:0.47845000000000004,((WP_128753155:0.07105000000000006,('Mlp1_21_(2)':0.03064,MBE6082703:0.15906999999999982)0.998:0.17479999999999984)1.0:0.3079399999999999,((MBC8589906:0.3390200000000001,(('Mlp1_22_(2)':0.19698999999999955,WP_154442365:0.29283000000000037)0.897:0.1051899999999999,WP_154441691:0.4778800000000003)0.9:0.09670999999999985)0.936:0.10110999999999981,(('Mlp1_23_(2)':0.1230500000000001,HAE91873:0.02076000000000011)1.0:0.38716000000000017,((WP_185162484:0.05401999999999996,'Mlp1_24_(2)':0.0371100000000002)0.99:0.14482000000000017,(WP_185158594:0.1634899999999999,'Mlp1_25_(2)':0.38981999999999983)0.975:0.15081999999999995)0.767:0.08470000000000022)0.613:0.07506000000000013)0.228:0.05604999999999993)0.953:0.12539999999999996)0.265:0.05563999999999991)0.901:0.09711999999999987)0.972:0.24817)0.685:0.12367999999999979)0.833:0.08054000000000006)0.661:0.10667999999999989)0.329:0.0400100000000001,WP_183863370:1.52515)0.596:0.06119999999999992,((('Mlp1_10_(2)':1.17998,(NJE28356:0.19706000000000046,WP_167624925:0.4949500000000002)1.0:0.7997000000000001)0.626:0.19518000000000013,WP_038262516:0.9919599999999997)0.833:0.20684000000000013,((('Mlp1_4_(2)':0.22792000000000012,('Mlp1_5_(2)':0.28669999999999973,MBE6084677:0.5778100000000004)0.934:0.1282399999999999)0.998:0.29003000000000023,(('Mlp1_6_(2)':0.08371999999999957,MBE6096728:0.03855999999999993)0.999:0.29545999999999983,('Mlp1_7_(2)':0.26700999999999997,MBE6093859:0.13567000000000018)0.994:0.23548999999999998)0.085:0.10130999999999979)0.986:0.37168,(('Mlp1_2_(2)':0.17354999999999965,(((WP_027407406:0.004260000000000375,'Mlp1_3_(2)':0.16751999999999967)0.986:0.06798000000000037,MBE6098622:0.2050099999999997)0.878:0.034600000000000186,MBE6106043:0.04485000000000028)0.892:0.0736699999999999)1.0:0.8324100000000003,('Mlp1_1_(2)':0.1621699999999997,MBE6096729:0.42778000000000027)1.0:0.8311599999999997)0.266:0.22466000000000008)0.999:0.5566900000000001)0.422:0.09522999999999993)0.992:0.2575099999999999)0.807:0.29154999999999953,(((('Mlp1_72_(2)':0.24379000000000017,WP_185593925:0.11416000000000004)1.0:0.75386,((WP_094204160:0.1871999999999998,(WP_102164187:0.03578999999999999,(((((WP_094205210:0.027550000000000185,WP_094208154:0.008849999999999802)0.85:0.009380000000000166,WP_154272479:0.058089999999999975)0.527:0.013809999999999878,((WP_154271443:0.004350000000000076,(WP_094224293:0.000540,WP_094207608:0.013100000000000112)0.845:0.0042200000000001125)0.777:0.000530,WP_154253933:0.012970000000000148)0.89:0.014269999999999783)0.877:0.011420000000000208,((WP_002835685:0.08558999999999983,WP_094210246:0.02466999999999997)0.964:0.05514999999999981,((WP_094229423:0.02012999999999998,WP_154273295:0.029360000000000053)0.738:0.00843000000000016,(WP_060790229:0.01723000000000008,WP_012290252:0.044500000000000206)0.944:0.021720000000000184)0.966:0.028200000000000003)0.169:0.000540)0.954:0.023709999999999898,WP_094223087:0.000550)0.768:0.0343)0.858:0.0989399999999998)0.999:0.9251299999999998,WP_151409383:1.30254)0.736:0.27059999999999995)0.951:0.30140000000000056,(((WP_060917002:0.0036999999999998145,(WP_002845736:0.003730000000000011,WP_002844744:0.000550)0.624:0.000540)0.966:0.06337999999999999,(WP_061101996:0.007420000000000204,(CCY50192:0.003649999999999931,WP_195236683:0.03600000000000003)0.871:0.007680000000000131)0.822:0.020690000000000097)1.0:1.0799000000000003,WP_142535749:1.51024)0.024:0.10185000000000066)0.797:0.07470999999999961,(MBE6015322:1.4118299999999997,('Mlp1_11_(2)':0.8517600000000001,(MBF1354673:0.2913300000000003,(MBF1325137:0.19933000000000023,((MBF1344139:0.03723999999999972,(((MBF1346699:0.012870000000000381,(MBF1362217:0.016000000000000014,MBF1357289:0.04703999999999997)1.0:0.09598999999999958)0.709:0.0017100000000001003,MBF1334770:0.028579999999999828)0.96:0.000540,MBF1330708:0.006890000000000285)0.989:0.04596999999999962)0.871:0.04302000000000028,((MBF1320850:0.003689999999999749,(MBF1327089:0.019849999999999923,MBF1339191:0.13766999999999996)0.916:0.020839999999999748)0.961:0.062120000000000175,(MBD8935118:0.11976000000000031,MBF1343153:0.11857000000000006)0.997:0.11113000000000017)0.995:0.1729200000000004)0.903:0.08918999999999988)0.948:0.14795999999999987)1.0:0.7326099999999998)0.993:0.68527)0.882:0.3588499999999999)0.0:0.10079999999999956)0.919:0.2045900000000005,('Mlp1_9_(2)':0.6451799999999999,('Mlp1_8_(2)':0.17310999999999988,NCC96512:0.2889599999999999)0.999:0.4791400000000001)0.999:0.7011799999999999)0.877:0.2524299999999995,((WP_070698439:0.14299000000000017,WP_070430022:0.3613599999999999)0.967:0.25825999999999993,(OFN01009:0.4672299999999998,((WP_141744616:0.25773,WP_143485108:0.04192000000000018)0.996:0.35433000000000003,(AMB94431:0.000550,WP_195852779:0.003429999999999822)0.974:0.10917000000000021)0.533:0.054629999999999956)0.432:0.32223999999999986)1.0:1.5394299999999994)0.953:0.3876500000000007,((((((((HGE41631:1.11543,OGD46259:0.8010600000000001)0.905:0.17310999999999943,(((RPJ10638:0.15669999999999984,OGP74465:0.25337999999999994)1.0:0.4350299999999998,(PKN68100:0.4418500000000001,(MBI5586087:0.3064399999999998,RPH86138:0.3612000000000002)0.956:0.1687599999999998)0.995:0.30435999999999996)1.0:0.5703899999999997,((NCA74316:0.9653,(NLK25753:0.44213000000000013,KQM10929:0.65401)0.999:0.45542000000000016)0.999:0.5129999999999995,((NHI92847:0.42367,(NVM52243:0.0785800000000001,NVM31566:0.12288999999999994)1.0:0.39259999999999984)1.0:0.6486199999999998,(HHP52650:0.9124499999999998,(MBD3159393:0.47829999999999995,(TFF94087:0.2312599999999998,OLS30016:0.22060000000000013)0.999:0.30532000000000004)1.0:0.58751)0.595:0.19177999999999962)0.593:0.07946999999999971)0.651:0.10115000000000052)0.315:0.059459999999999624)0.305:0.029670000000000307,(((OKY77275:0.40321000000000007,((((NLI62972:0.08991000000000016,NLI62974:0.45001999999999986)0.997:0.11481999999999992,((WP_082090476:0.008220000000000116,HII01231:0.03602000000000016)0.997:0.0645699999999998,(WP_048177764:0.028389999999999915,HII01233:0.03116999999999992)0.907:0.02790999999999988)0.999:0.0889000000000002)0.947:0.04140999999999995,((HII01659:0.020979999999999777,(WP_048179069:0.05109999999999992,WP_048179058:0.042079999999999895)0.824:0.011169999999999902)1.0:0.2526299999999999,(WP_052718371:0.000550,HII01661:0.011810000000000098)1.0:0.40503)0.989:0.12400000000000011)0.573:0.040690000000000115,HIH97906:0.17805999999999989)0.99:0.18900000000000006)1.0:0.6443199999999996,((RJX28765:0.4129900000000002,(MBI5967906:0.23804999999999987,(RPJ37083:0.22975000000000012,(HFG16503:0.18462000000000023,NWF53918:0.14944999999999986)0.993:0.13140000000000018)0.941:0.08219999999999983)0.941:0.1224400000000001)1.0:0.7884000000000002,(((((WP_066353043:0.34482999999999997,(HHW01642:0.000660,(WP_122014967:0.000550,RKL63912:0.003210000000000157)0.768:0.005809999999999871)0.999:0.4095200000000001)1.0:0.5347900000000001,(OPY58378:0.4047900000000002,WP_148602253:0.35031999999999996)1.0:0.47513000000000005)0.932:0.14590000000000014,((WP_015709281:0.36124,WP_013624175:0.3317800000000002)1.0:0.6709300000000002,(((WP_013625880:0.2939599999999998,(WP_158618721:0.06646000000000019,(WP_169717824:0.014600000000000168,WP_186451065:0.004710000000000214)0.894:0.034089999999999954)1.0:0.43276000000000003)0.0:0.026250000000000107,HBE77654:0.9607199999999998)0.967:0.11981999999999982,((WP_155475370:0.2311700000000001,WP_161260460:0.2650800000000002)1.0:0.37856999999999985,((NPV92783:0.2702300000000002,(OPY58149:0.2140200000000001,HBC94495:0.20443999999999996)0.708:0.07156999999999991)0.987:0.12280999999999986,OPY61292:0.6177999999999999)0.525:0.07229000000000019)0.242:0.07037000000000004)0.72:0.10751)0.732:0.10815999999999981)0.993:0.19471000000000016,((((MBI3361760:0.0023200000000000998,MBI3763315:0.0043000000000001926)0.958:0.07984999999999998,(MBF8281392:0.12143000000000015,(MBI2977136:0.0032199999999997786,(MBI3177699:0.003210000000000157,(MBI2904136:0.000550,MBI5828350:0.000550)0.0:0.000550)0.137:0.000550)0.992:0.06841000000000008)0.979:0.09097)1.0:0.6188500000000001,((MBU37155:0.18080000000000007,((MBI3361756:0.0032399999999999096,MBI3761333:0.006540000000000212)0.993:0.06761999999999979,(MBI2976626:0.06875000000000009,(MBF8281388:0.000540,OGO47549:0.009669999999999845)0.995:0.06474000000000002)0.91:0.040039999999999853)0.992:0.11304999999999987)0.98:0.1141700000000001,(HBY96478:0.28949000000000025,NOZ07210:0.25405999999999995)0.465:0.051280000000000214)0.985:0.1788099999999999)0.997:0.23207999999999984,(((NOZ58850:0.2001599999999999,WP_012966241:0.21206000000000014)1.0:0.3605100000000001,(NOZ76104:0.37921000000000005,(NIN64561:0.4385499999999998,RMF90136:0.33172999999999986)0.979:0.17213000000000012)0.027:0.05920000000000014)0.889:0.08687000000000022,((MBI4828461:0.14205999999999985,HEB73130:0.1090399999999998)1.0:0.36393999999999993,(MBI5188974:0.3836499999999998,((NTV54466:0.16489999999999982,((SPQ01036:0.0577399999999999,MBA4373114:0.07105000000000006)0.972:0.07749000000000006,(HAM53000:0.10600999999999994,(MBI5073887:0.020550000000000068,MBI5846727:0.03494000000000019)1.0:0.14261999999999997)0.878:0.06532999999999989)0.951:0.05749000000000004)1.0:0.23575999999999997,((((NCO82995:0.04353000000000007,OGW58160:0.07062999999999997)1.0:0.11364000000000019,((RJQ44085:0.12349999999999994,(MBI5057126:0.10253999999999985,MBI5099369:0.05880999999999981)0.597:0.027550000000000185)0.885:0.02029000000000014,(HBH60260:0.11098000000000008,KPK01318:0.10980999999999996)0.981:0.047270000000000145)0.975:0.05202000000000018)0.777:0.05813999999999986,(NOY53183:0.17083000000000004,(HEB02933:0.21396000000000015,MBE0428275:0.16502000000000017)0.704:0.050289999999999946)0.944:0.05386999999999986)0.927:0.04459999999999997,(NIQ40051:0.1890200000000002,(GBD99098:0.10944999999999983,((NOX20897:0.10594999999999999,NOY64428:0.06470999999999982)0.972:0.04730999999999996,((GBE00759:0.000550,HDY72489:0.000540)1.0:0.15797000000000017,RMG02916:0.09497)0.855:0.02516000000000007)0.882:0.028169999999999806)0.843:0.01930999999999994)0.796:0.045889999999999986)0.93:0.08942000000000005)1.0:0.20589000000000013)0.261:0.046559999999999935)0.967:0.11109999999999998)0.135:0.06416000000000022)0.838:0.09575000000000022)0.395:0.09108000000000027,HFZ96677:0.7863700000000007)0.89:0.11574999999999935)0.989:0.24282999999999966)0.919:0.10691000000000006,(MBC7112543:0.7590500000000002,(((((TQS84635:0.0029200000000000337,WP_020448818:0.000540)1.0:0.6590500000000001,(NLI74705:0.1681300000000001,HHT75972:0.17232000000000003)1.0:0.5657100000000002)0.66:0.0971700000000002,(WP_019177435:0.4213300000000002,(TFG55095:0.47187,NLK26207:0.23034)0.557:0.08118999999999987)0.964:0.11697999999999986)0.929:0.10758000000000001,(RLC18524:0.43927000000000005,(HII02228:0.006670000000000176,WP_048181822:0.02303999999999995)1.0:0.4558)0.99:0.20820999999999978)0.206:0.07540000000000013,(HHN81849:0.010749999999999815,RZN45217:0.005209999999999937)1.0:0.42402000000000006)0.984:0.24794000000000027)1.0:0.3925199999999993)0.984:0.1352500000000001)0.959:0.0802000000000005,((((((CDC99634:0.34335000000000004,MBC7958350:0.23660999999999976)1.0:0.48461,((((MBI3243152:0.14536999999999978,MBE7553088:0.11065000000000014)1.0:0.3958400000000002,(PWH17368:0.23740000000000006,HGG51211:0.10454000000000008)1.0:0.44719)0.993:0.22230000000000016,(((HHF53053:0.1446900000000002,HDN84213:0.11886000000000019)1.0:0.35141,(KUO53079:0.3811,(KLU58638:0.2949100000000002,(WP_069588870:0.08950000000000014,(WP_156273944:0.03641000000000005,WP_054938384:0.030980000000000008)0.964:0.05928999999999984)0.993:0.12321999999999989)0.993:0.14112999999999998)0.993:0.15927999999999987)0.964:0.1504500000000002,(WP_106808408:0.7222,((MBC8336171:0.18289,(((OQY36014:0.19001,(RLD03805:0.20215000000000005,MBI9043299:0.16361999999999988)0.95:0.057620000000000005)0.986:0.07947999999999977,(RPI28204:0.22795999999999994,(HGO77365:0.25050000000000017,(WP_062194295:0.017370000000000108,HGS22847:0.044869999999999965)1.0:0.25111000000000017)0.226:0.046800000000000175)0.936:0.07319999999999993)0.908:0.043400000000000105,MBE9473554:0.14277000000000006)0.91:0.05868999999999991)1.0:0.1814499999999999,((HEY65379:0.0703100000000001,NOZ28781:0.043789999999999996)0.966:0.08835000000000015,(RME43043:0.2903600000000002,(KAA3656385:0.19647000000000014,MBE2239097:0.1856)0.98:0.09748000000000001)0.948:0.08505999999999991)0.995:0.15191)0.439:0.053999999999999826)0.967:0.09528999999999987)0.731:0.09677999999999987)0.494:0.07950000000000035,PWH18534:0.9826600000000005)0.26:0.05600999999999967)1.0:0.27454,(((MBE0535438:0.7943099999999998,GAK55466:0.6121599999999998)0.495:0.11766999999999994,NPV54471:0.6131500000000001)1.0:0.3275899999999998,(((MBC7222962:0.03995000000000015,HFZ96858:0.12866)1.0:0.4857199999999997,(NPV52442:0.5497599999999996,(NLM53948:0.04783999999999988,KLU39465:0.05031000000000008)1.0:0.4446499999999993)0.982:0.15723999999999982)0.578:0.1027900000000006,((((WP_083052769:0.2371500000000002,(ORC37974:0.003169999999999895,WP_158084124:0.000550)1.0:0.2198199999999999)0.965:0.09581000000000017,(TVQ35237:0.27676999999999996,(TVR63378:0.23778999999999995,(HFK05746:0.017570000000000086,HHA11311:0.016999999999999904)1.0:0.1730100000000001)0.32:0.02823999999999982)0.005:0.05835999999999997)1.0:0.4002300000000001,((MBE3571846:0.10341000000000022,WP_141264743:0.0687000000000002)1.0:0.2725900000000001,(WP_028309232:0.1040899999999998,KUO53345:0.13011000000000017)1.0:0.22142000000000017)0.978:0.13217999999999996)0.773:0.06381000000000014,(((OGO48908:0.00254999999999983,MBF8284700:0.000550)1.0:0.6048200000000001,(NWF70034:0.3477299999999999,(MAD80247:0.2170399999999999,MBI2479234:0.20990999999999982)0.993:0.1771799999999999)0.99:0.1528900000000002)0.995:0.20653999999999995,(((QNM08491:0.0030199999999998006,RHV88168:0.000550)1.0:0.6668600000000002,((NQT58897:0.26217999999999986,PKL12951:0.2553700000000001)1.0:0.4059900000000001,RKX77205:0.44559000000000015)0.949:0.12309999999999999)0.892:0.08539999999999992,HHW30364:0.47011000000000003)0.669:0.06260999999999983)0.816:0.05928999999999984)1.0:0.3786800000000001)0.22:0.059339999999999726)0.418:0.06067)0.894:0.06540999999999997,((((NQU44383:0.30604999999999993,((HGT53486:0.30496999999999996,(HGY96235:0.0035199999999999676,HGS66955:0.003070000000000128)1.0:0.1709900000000002)0.789:0.05522999999999989,(NQU40898:0.2695500000000002,OGV67284:0.24943999999999988)0.763:0.04869000000000012)0.985:0.15142999999999995)1.0:0.5704799999999999,((MBP59924:0.6087599999999997,(((MBI3921702:0.21437000000000017,(NCO32877:0.000550,PIU63108:0.0032999999999998586)0.999:0.18103999999999987)1.0:0.2126100000000002,(NLC55931:0.3115899999999998,(NCO38724:0.3669699999999998,HGX59377:0.35275999999999996)0.724:0.0937199999999998)0.872:0.06048000000000009)0.417:0.09123999999999999,(HHA69261:0.3130700000000002,(HHR89362:0.4318900000000001,((NLT62281:0.33765,((MBI4602623:0.23878000000000021,(NLH72676:0.0041999999999999815,HGY63724:0.018269999999999786)1.0:0.2578100000000001)0.867:0.059029999999999916,(((MBI4324896:0.14417999999999997,(OQC23266:0.17695000000000016,(OQB92660:0.17947999999999986,MBE0542448:0.10801000000000016)0.737:0.036659999999999915)0.995:0.07023000000000001)0.104:0.01487000000000016,MBI3852867:0.14733000000000018)0.999:0.10637000000000008,((MBI4556067:0.19017000000000017,NIW00174:0.37631999999999977)0.641:0.06867000000000001,(MBI4586259:0.2356600000000002,HHK94581:0.22013999999999978)0.744:0.0346700000000002)0.524:0.02002000000000015)0.834:0.031890000000000196)0.855:0.0366200000000001)0.71:0.05600000000000005,(HBY63857:0.2596599999999998,(WP_194453440:0.32398000000000016,NWF85374:0.27890000000000015)0.878:0.10370999999999997)0.28:0.07328000000000001)0.884:0.09097)0.312:0.05362)0.998:0.20518999999999998)0.774:0.12700999999999985)0.99:0.2048000000000001,(((HFK17993:0.39990999999999977,((WP_136061738:0.19535999999999998,MBQ37079:0.3189000000000002)0.972:0.11197999999999997,((OGV19696:0.4466100000000002,(WP_146682598:0.3362099999999999,MBD3384409:0.3404400000000001)0.648:0.04822000000000015)0.736:0.047860000000000014,(NOY61505:0.3256100000000002,GAK55135:0.27235999999999994)0.116:0.07121999999999984)0.613:0.08225999999999978)0.987:0.1372399999999998)1.0:0.2826200000000001,((NLG52704:0.7527500000000003,(((WP_025657807:0.010170000000000012,WP_153921773:0.009399999999999853)0.647:0.015169999999999906,(WP_050642610:0.024350000000000094,WP_129879065:0.010190000000000143)0.099:0.01026999999999978)1.0:0.81975,(NIR52097:0.4376899999999999,RLD99317:0.4125399999999999)0.947:0.16150999999999982)0.995:0.2822399999999998)0.785:0.14918999999999993,((PWM90838:0.2088000000000001,(WP_168947859:0.17398999999999987,((WP_138298532:0.006520000000000081,(WP_117865918:0.003289999999999793,WP_186905985:0.000550)0.022:0.000530)0.997:0.07817000000000007,(WP_186973137:0.006540000000000212,WP_022391782:0.000550)0.999:0.07652999999999999)0.662:0.052160000000000206)0.875:0.10958999999999985)1.0:0.41098999999999997,(KPK86155:0.47677000000000014,((((HGU01023:0.5604100000000001,(HAQ19439:0.047499999999999876,MBA4409057:0.03345999999999982)1.0:0.24175000000000013)0.31:0.06246000000000018,WP_138532986:0.27745)0.461:0.0628700000000002,(TNF42345:0.11208000000000018,HCE57126:0.11805000000000021)1.0:0.3158599999999998)0.947:0.11168999999999984,KPL09679:0.39231000000000016)0.958:0.1395599999999999)0.936:0.17235000000000023)0.995:0.23472999999999988)0.934:0.11030000000000006)0.973:0.13074999999999992,(((((PKN84675:0.41205000000000025,(WP_062283114:0.009689999999999976,NMB92673:0.026419999999999888)1.0:0.38009000000000004)0.989:0.17867999999999995,((NLX34556:0.05865000000000009,WP_169699705:0.02571000000000012)1.0:0.4877699999999998,(MBC7333381:0.3109700000000002,(MBC8389093:0.07263999999999982,MBC8390836:0.046580000000000066)1.0:0.27151000000000014)0.947:0.1413000000000002)0.925:0.10116000000000014)0.813:0.10996000000000006,(HBU11977:0.54922,(WP_191444927:0.48736999999999986,((WP_047777829:0.000550,WP_009004341:0.006209999999999827)0.984:0.10253999999999985,(WP_025656194:0.02190000000000003,WP_050640370:0.009539999999999882)0.997:0.11494999999999989)1.0:0.29362999999999984)0.935:0.12265000000000015)0.982:0.1411699999999998)0.964:0.09608000000000017,(KLU63266:0.528,((HGU16979:0.16753000000000018,PWH13378:0.10901000000000005)0.987:0.08721999999999985,((NLF74162:0.45601,NLX42675:0.3347899999999999)0.989:0.1738900000000001,(((NBD36643:0.2610299999999999,(NCF62820:0.1813699999999998,MBE7550721:0.19090000000000007)0.993:0.11405999999999983)0.138:0.029999999999999805,(((((MBC8183060:0.29171000000000014,HGS83636:0.46021)0.535:0.05217999999999989,MBC8446536:0.16942000000000013)0.988:0.07902999999999993,(NIM96000:0.19143,RME86242:0.2978700000000001)0.961:0.06987999999999994)0.989:0.07001999999999997,(TAH53501:0.37744,RMF04075:0.18081000000000014)0.959:0.08219000000000021)0.891:0.03114999999999979,MBE9475304:0.3727100000000001)0.846:0.025319999999999787)0.861:0.019670000000000076,(NIV35900:0.1959599999999999,NWG13253:0.32138)0.978:0.07823000000000002)0.788:0.023130000000000095)0.248:0.03387999999999991)0.992:0.1777700000000002)0.988:0.17323999999999984)0.981:0.12677000000000005,((NTV82130:0.25985000000000014,(NQT01170:0.26693999999999996,(NLZ04411:0.0987300000000002,NLT78473:0.06884999999999986)0.998:0.19530000000000003)0.88:0.10889999999999977)1.0:0.4789699999999999,(WP_156271299:0.2702,(QPM67816:0.009119999999999795,(HCU22721:0.02778999999999998,(HHT10744:0.03017000000000003,NLJ49632:0.028799999999999937)0.927:0.01631999999999989)0.283:0.008119999999999905)1.0:0.34548000000000023)0.983:0.18907000000000007)0.943:0.10281999999999991)0.939:0.08522000000000007)0.795:0.09140000000000015)0.937:0.10968)0.85:0.09398000000000017,(((HHV62271:0.0743100000000001,NPV53378:0.0524300000000002)1.0:0.48146999999999984,((HHW88855:0.03642000000000012,HHY58235:0.04537000000000013)1.0:0.21907999999999994,(MBE7551743:0.04903000000000013,(HGY51245:0.0341499999999999,(NJN97143:0.05155000000000021,MBE7469923:0.01222000000000012)0.125:0.013049999999999784)0.827:0.04848000000000008)0.989:0.1383700000000001)1.0:0.34579000000000004)0.882:0.13931000000000004,(NPV53726:0.59924,(NLU36744:0.37950000000000017,HHV13475:0.59727)0.99:0.2372399999999999)0.558:0.1360100000000002)0.938:0.11357000000000017)0.999:0.24251000000000023,((WP_103230700:0.5641500000000002,(QNM07707:0.0032000000000000917,RHV85704:0.000540)1.0:0.38698999999999995)1.0:0.5115699999999999,(MBI4242558:0.5472100000000002,(OGV64002:0.6547899999999998,(NLG50676:0.3261600000000002,NLD73582:0.27495)0.871:0.1189)0.02:0.11868999999999996)1.0:0.4828899999999998)0.896:0.11532000000000053)0.942:0.10091999999999945)0.852:0.0764800000000001,(RMF90787:1.0149300000000006,(((KUO39627:0.28378000000000014,(((((NHV61024:0.0031400000000001427,TDA36814:0.000550)0.795:0.0031400000000001427,(MBC7114000:0.00929000000000002,HGI12742:0.015730000000000022)0.023:0.0032800000000001717)0.94:0.023499999999999854,(HGM00263:0.040550000000000086,(HGS81003:0.016329999999999956,(NHV45354:0.006429999999999936,RZN57906:0.012910000000000199)0.747:0.00627000000000022)0.991:0.04405999999999999)0.985:0.04952999999999985)0.664:0.019730000000000025,((MBC7126602:0.043159999999999865,MBC7120899:0.026879999999999793)0.966:0.044459999999999944,HFK20240:0.12394000000000016)0.869:0.04233999999999982)0.986:0.11364000000000019,(RLE50633:0.1807599999999998,HID18931:0.12786000000000008)0.999:0.1888200000000002)0.943:0.09102999999999994)0.998:0.2469800000000002,(MBE9523313:0.37963000000000013,NWG03479:0.40822)0.998:0.1967699999999999)0.992:0.22030999999999956,(Mlp2_Sglycolicus_NoSe:0.9060899999999998,NIO04982:0.7374700000000001)0.801:0.15421999999999958)0.961:0.12545000000000073)0.979:0.1468999999999996)0.952:0.07955999999999985,(((NVM25027:0.7856000000000005,((MBI5505142:0.3900899999999994,KPJ51666:0.7060899999999997)0.879:0.11187000000000058,((OQA16834:0.5000299999999998,(RLI41278:0.1209699999999998,NIR87475:0.14259999999999984)1.0:0.33642999999999956)0.918:0.08579000000000025,(HGB82505:0.4979800000000001,HHP92369:0.9427099999999999)0.962:0.18095000000000017)0.57:0.030409999999999826)0.789:0.037080000000000446)1.0:0.27424999999999944,((('Mlp2_243_(2)':0.0823999999999998,('Mlp2_244_(2)':0.023639999999999883,'Mlp2_245_(2)':0.03373999999999988)0.916:0.04831999999999992)1.0:0.7582699999999996,(((((((('Mlp2_111_(2)':0.07337000000000016,'Mlp2_110_(2)':0.08806000000000003)1.0:0.31352,(WP_126307303:0.07798000000000016,HBS59453:0.11115999999999993)1.0:0.24800000000000022)0.766:0.060639999999999805,((((('Mlp2_131_(2)':0.000540,ACM20893:0.000550)1.0:0.1509100000000001,(WP_199387140:0.1759400000000002,((BCG47680:0.000540,WP_197971412:0.000550)0.981:0.045420000000000016,(WP_199388366:0.049760000000000026,(WP_199396770:0.019620000000000193,(Mlp2_132:0.000550,WP_198419781:0.000550)0.976:0.0224899999999999)0.969:0.03891)0.957:0.05155000000000021)0.974:0.06790999999999991)0.983:0.07025000000000015)0.987:0.08494000000000002,((MBI1921046:0.17193000000000014,((NTV03104:0.1604899999999998,(NMW19813:0.08571000000000017,(TLU55283:0.11036000000000001,NMW22810:0.10475000000000012)0.336:0.03212999999999999)0.993:0.10148000000000001)1.0:0.1836199999999999,('Mlp2_109_(2)':0.00287000000000015,WP_197463769:0.000550)1.0:0.31522000000000006)0.956:0.09166000000000007)0.94:0.06863999999999981,(MBF0529482:0.16921000000000008,WP_173202434:0.15583999999999998)0.97:0.07419999999999982)0.911:0.07163999999999993)0.265:0.04720000000000013,(((((WP_027621707:0.0029799999999999827,WP_014255820:0.000550)1.0:0.11418999999999979,('Mlp2_125_(2)':0.034440000000000026,(('Mlp2_124_(2)':0.000540,'Mlp2_123_(2)':0.0025200000000000777)1.0:0.06327000000000016,(Mlp2_Hthermocellum_NoSe:0.0025400000000002088,(NIK03762:0.0025900000000000922,'Mlp2_127_(2)':0.000550)0.0:0.000550)0.987:0.029790000000000205)0.43:0.01717000000000013)0.356:0.007359999999999811)1.0:0.14232999999999985,(('Mlp2_122_(2)':0.21148999999999996,(('Mlp2_121_(2)':0.07170999999999994,(WP_094603497:0.013349999999999973,('Mlp2.2_Sovata':0.022149999999999892,WP_145096616:0.04383999999999988)0.294:0.00912999999999986)0.943:0.024799999999999933)0.895:0.02242999999999995,((WP_084573597:0.03459000000000012,WP_144348923:0.059089999999999865)0.996:0.059579999999999966,(WP_188400167:0.008809999999999985,('Mlp2_120_(2)':0.005809999999999871,WP_075753710:0.005430000000000046)0.191:0.0027200000000000557)0.999:0.07877)0.403:0.01994000000000007)1.0:0.1468600000000002)0.666:0.02554999999999996,(('Mlp2_119_(2)':0.14448000000000016,WP_126310257:0.09523999999999999)0.96:0.04654999999999987,'Mlp2_118_(2)':0.24982000000000015)0.863:0.01778000000000013)0.981:0.04746000000000006)0.311:0.01582999999999979,((('Mlp2_128_(2)':0.005520000000000191,MBC9784381:0.009529999999999816)1.0:0.10368999999999984,('Mlp2_129_(2)':0.04300000000000015,'Mlp2_130_(2)':0.06549000000000005)1.0:0.11331999999999987)0.987:0.0762299999999998,(HHW40790:0.11887999999999987,(HBC93127:0.1274099999999998,PKM80729:0.23794000000000004)0.949:0.04031999999999991)0.554:0.014250000000000096)0.957:0.041180000000000216)0.887:0.021869999999999834,(NLL12045:0.44225000000000003,(WP_152605376:0.000550,((((SHI36991:0.000550,WP_143254808:0.000550)0.93:0.000550,((WP_084277112:0.005729999999999791,(Mlp2_116:0.000550,WP_155851704:0.000550)0.887:0.005619999999999958)0.693:0.0027200000000000557,(MBE6098618:0.02619999999999978,MBE6106047:0.00262999999999991)0.79:0.003229999999999844)0.774:0.002829999999999888)0.0:0.000550,Mlp2_117:0.000550)1.0:0.000550,KHM51515:0.000550)0.867:0.000540)1.0:0.24629000000000012)0.707:0.07127000000000017)0.823:0.03358999999999979)0.574:0.02397999999999989,((OPY59217:0.18028000000000022,(('Mlp2_115_(2)':0.000550,OIQ54685:0.000550)0.781:0.006260000000000154,('Mlp2_114_(2)':0.000550,OIQ60867:0.000550)0.732:0.0049399999999999444)1.0:0.2943600000000002)0.986:0.11099000000000014,OPY66136:0.31617000000000006)0.783:0.04618000000000011)0.871:0.028020000000000156)0.934:0.06630000000000003,((WP_009616671:0.17343999999999982,('Mlp2_113_(2)':0.09075999999999995,'Mlp2_112_(2)':0.08153999999999995)0.988:0.08579999999999988)0.945:0.06327000000000016,((((WP_150357196:0.0493800000000002,(HBC97425:0.000540,NLU09302:0.000550)0.995:0.049519999999999786)1.0:0.13208999999999982,((WP_169297404:0.03151999999999999,(WP_007060632:0.006870000000000154,(WP_032076498:0.000550,WP_029160049:0.0028600000000000847)0.994:0.03678999999999988)0.932:0.021770000000000067)0.998:0.09061999999999992,('Mlp2_134_(2)':0.11504000000000003,('Mlp2_135_(2)':0.027569999999999872,(WP_063557150:0.005710000000000104,('Mlp2_136_(2)':0.00586999999999982,('Mlp2_137_(2)':0.002889999999999837,'Mlp2_138_(2)':0.000550)0.985:0.014650000000000052)0.761:0.003049999999999997)0.062:0.008000000000000007)1.0:0.2300399999999998)0.068:0.03208000000000011)0.809:0.05575000000000019)0.998:0.12670000000000003,((((('Mlp2_146_(2)':0.2793399999999999,((((WP_154439543:0.0705300000000002,WP_075727290:0.18633999999999995)0.951:0.0690599999999999,((HCQ89280:0.03135999999999983,WP_039633543:0.021710000000000118)0.941:0.029850000000000154,(WP_034849331:0.08041000000000009,WP_191740804:0.06913999999999998)0.067:0.021520000000000206)0.978:0.050450000000000106)0.896:0.04715999999999987,((WP_089282486:0.08582000000000001,(WP_044825014:0.0855100000000002,(WP_070973375:0.000550,ARE88054:0.000550)1.0:0.07505000000000006)0.99:0.040509999999999824)0.134:0.013250000000000206,WP_054877198:0.15942999999999996)0.256:0.016430000000000167)0.943:0.04576000000000002,(('Mlp2_147_(2)':0.05123999999999995,(SCM81353:0.006079999999999863,(WP_075753550:0.005780000000000118,WP_188398535:0.005770000000000053)0.734:0.0026000000000001577)0.957:0.025069999999999926)0.995:0.059550000000000214,(WP_145101273:0.03291000000000022,(WP_021169907:0.000550,CQR71203:0.000550)0.995:0.05209999999999981)0.63:0.0266099999999998)0.99:0.061020000000000074)0.989:0.0829200000000001)0.995:0.09494999999999987,((NLW38436:0.04490000000000016,WP_161820826:0.06536000000000008)1.0:0.17379999999999995,(MBE6011771:0.19758999999999993,('Mlp2_148_(2)':0.16969000000000012,(WP_087366025:0.13002000000000002,('Mlp2_150_(2)':0.000550,'Mlp2_149_(2)':0.0026600000000001067)0.999:0.10501000000000005)0.93:0.04886999999999997)0.976:0.05309000000000008)0.791:0.0431499999999998)0.305:0.021419999999999995)0.918:0.033500000000000085,(ATW27419:0.22712999999999983,(WP_072832089:0.22604999999999986,('Mlp2_143_(2)':0.10122000000000009,('Mlp2_145_(2)':0.029409999999999936,'Mlp2_144_(2)':0.021119999999999806)1.0:0.10375999999999985)1.0:0.19141999999999992)0.692:0.0436700000000001)0.928:0.062370000000000037)0.529:0.045399999999999885,(MST69194:0.34670000000000023,('Mlp2_133_(2)':0.06963000000000008,(WP_109712969:0.020509999999999806,MBA4698337:0.0011700000000001154)0.994:0.0862400000000001)0.998:0.12815999999999983)0.998:0.1288800000000001)0.934:0.09915999999999991,(WP_040329970:0.41617000000000015,(((((WP_083797634:0.002889999999999837,('Mlp2_103_(2)':0.000540,EFC90032:0.000550)0.206:0.000550)0.999:0.07882999999999996,(NCC96892:0.011800000000000033,('Mlp2_102_(2)':0.000550,WP_085543689:0.000550)0.791:0.00486999999999993)0.995:0.0738500000000002)1.0:0.23983,(('Mlp2_105_(2)':0.025929999999999787,(CAE02690:0.007890000000000175,AAQ55472:0.000540)0.979:0.035439999999999916)0.999:0.11772999999999989,(('Mlp2_94_(2)':0.05613000000000001,AAQ55471:0.02688999999999986)0.999:0.1596700000000002,(('Mlp2_101_(2)':0.0053399999999999,('Mlp2_100_(2)':0.008220000000000116,'Mlp2_99_(2)':0.019159999999999844)0.877:0.000530)0.947:0.03858000000000006,((('Mlp2_96_(2)':0.000540,('Mlp2_98_(2)':0.000540,('Mlp2_97_(2)':0.000550,WP_181500828:0.0027300000000001212)0.925:0.0026399999999999757)0.394:0.0027300000000001212)0.897:0.0026399999999999757,('Mlp2_95_(2)':0.0027400000000001867,WP_181492124:0.000550)0.0:0.000550)0.948:0.02085999999999988,((WP_181507918:0.005479999999999929,WP_181487842:0.000550)0.0:0.000540,(WP_181521593:0.0027300000000001212,(WP_181504755:0.005489999999999995,WP_184231009:0.000550)0.0:0.000550)0.907:0.005469999999999864)0.979:0.026559999999999917)0.988:0.05451000000000006)0.999:0.11411000000000016)1.0:0.1812800000000001)0.988:0.07947000000000015)0.202:0.01985999999999999,((('Mlp2_106_(2)':0.10472999999999999,('Mlp2_107_(2)':0.0317400000000001,'Mlp2_108_(2)':0.016439999999999788)1.0:0.09240000000000004)0.548:0.05333999999999994,((SHH60228:0.000550,WP_072830580:0.000550)1.0:0.18906,((HAK42505:0.03998999999999997,((WP_150845963:0.000550,(WP_035132320:0.005450000000000177,(HBA05460:0.000530,HCO73659:0.0026799999999997937)0.853:0.00827)0.873:0.000550)0.0:0.000550,(MBE6060940:0.000530,HBL07366:0.013720000000000176)0.211:0.0027300000000001212)0.995:0.06754999999999978)1.0:0.22468999999999983,('Mlp2_104_(2)':0.01634000000000002,(HCQ88654:0.03445000000000009,HAG43844:0.008389999999999898)0.846:0.000540)1.0:0.20587)0.458:0.039039999999999964)0.973:0.07089999999999996)0.945:0.04151000000000016,(WP_196116804:0.11212,(WP_132246145:0.000550,TCO72694:0.000550)1.0:0.14389999999999992)0.856:0.043620000000000214)0.711:0.04021000000000008)0.935:0.04651000000000005,(KDR96755:0.000540,WP_038261716:0.000550)1.0:0.23121999999999998)0.974:0.11561000000000021)0.998:0.14834000000000014)0.89:0.042549999999999866)0.379:0.028490000000000126,((WP_132246115:0.09032000000000018,(WP_038262336:0.13798999999999984,((KJR45399:0.06191000000000013,(WP_007781498:0.08474000000000004,(WP_135552487:0.05842999999999998,(WP_014185203:0.057010000000000005,'Mlp2_139_(2)':0.08182)0.843:0.020700000000000163)0.754:0.014780000000000015)0.861:0.014409999999999812)0.997:0.07777000000000012,MBI9091917:0.09748000000000001)0.896:0.038959999999999884)0.912:0.03622000000000014)0.989:0.08509000000000011,('Mlp2_140_(2)':0.2086800000000002,('Mlp2_141_(2)':0.16427000000000014,('Mlp2_142_(2)':0.10844999999999994,WP_138209165:0.0890200000000001)0.986:0.08235999999999999)0.978:0.06657000000000002)0.964:0.05512000000000006)0.075:0.024129999999999985)1.0:0.18514000000000008)1.0:0.14498999999999995)1.0:0.3645800000000001,((((('Mlp2_216_(2)':0.35202,(((WP_014313421:0.057679999999999954,WP_020814358:0.03067999999999982)1.0:0.7753100000000002,(Mlp2_Hfasciatum_noSe:0.32062999999999997,((WP_014255469:0.08975,('Mlp2_211_(2)':0.000550,OPX43995:0.000540)1.0:0.12790999999999997)0.999:0.13851000000000013,(WP_165414837:0.20330000000000004,(Mlp2_Ckluyveri_NoSe:0.06280999999999981,'Mlp2_213_(2)':0.0707399999999998)0.998:0.13746999999999998)0.999:0.15811999999999982)0.193:0.035820000000000185)0.987:0.10105999999999993)0.07:0.05548999999999982,((WP_144348935:0.13666,(OZC14847:0.000550,WP_094606765:0.000550)0.989:0.07329000000000008)1.0:0.1677900000000001,(((AIF52369:0.000550,WP_038675211:0.000550)1.0:0.17181999999999986,(BBB89597:0.000530,WP_126310371:0.000550)1.0:0.17395000000000005)0.473:0.034520000000000106,(('Mlp2_217_(2)':0.03810000000000002,'Mlp2_218_(2)':0.011969999999999814)1.0:0.20920000000000005,(WP_092071638:0.18869999999999987,GBG57131:0.1469100000000001)0.983:0.08375999999999983)0.515:0.029790000000000205)0.958:0.06616)1.0:0.23966999999999983)0.937:0.05813999999999986)0.441:0.032649999999999846,((HBC94127:0.1673,((OZC14850:0.000540,WP_094606766:0.000550)1.0:0.16041000000000016,(GBG57163:0.26964999999999995,'Mlp2_206_(2)':0.4980199999999999)0.275:0.046419999999999906)0.976:0.09254000000000007)0.999:0.1798099999999998,HBC91742:0.17681000000000013)0.955:0.06586999999999987)0.944:0.06565000000000021,(((MBI1921008:0.0755300000000001,OPY70412:0.16199999999999992)1.0:0.14400000000000013,(((WP_184425879:0.07106000000000012,(WP_104506140:0.057030000000000136,WP_088518643:0.05466000000000015)0.427:0.03312999999999988)1.0:0.2879900000000002,(MBF0529480:0.17460999999999993,WP_173202426:0.1432699999999998)0.765:0.07408999999999999)0.968:0.09919000000000011,(WP_012647580:0.14150000000000018,(WP_199387135:0.15673000000000004,(WP_185242555:0.17852999999999986,((WP_183346792:0.02237,WP_199388023:0.02563000000000004)1.0:0.1079699999999999,('Mlp2_210_(2)':0.02507999999999999,WP_199396756:0.02452999999999994)0.998:0.07161000000000017)0.345:0.007210000000000161)0.978:0.058720000000000105)0.978:0.06700000000000017)0.961:0.06172999999999984)0.91:0.0703999999999998)0.999:0.18891999999999998,('Mlp2_215_(2)':0.2625600000000001,'Mlp2_214_(2)':0.2673800000000002)1.0:0.17857000000000012)0.868:0.07249999999999979)1.0:0.24217999999999984,((((((NLF45191:0.10118999999999989,((KUK64355:0.09947000000000017,NLO21066:0.1260300000000001)0.83:0.02851999999999988,NLB53488:0.07887999999999984)0.87:0.03315000000000001)0.712:0.02829000000000015,NLP25094:0.06824999999999992)1.0:0.38108999999999993,(WP_044664888:0.07801999999999998,HBI27416:0.03663000000000016)1.0:0.58128)0.988:0.16077999999999992,((WP_013174504:0.4136099999999998,NSW83294:0.1865199999999998)1.0:0.29400000000000004,(NLW91771:0.36453000000000024,(MBC7323899:0.16364,((PRR71398:0.0033799999999999386,WP_083476754:0.000540)0.965:0.019000000000000128,(QGP93536:0.000550,WP_156276502:0.000550)0.86:0.006749999999999812)0.978:0.08605000000000018)0.999:0.18159999999999998)0.868:0.07591999999999999)0.933:0.08095000000000008)0.845:0.06706000000000012,(MZQ75875:0.4402300000000001,(HHT62745:0.2538100000000001,ATW27791:0.26203999999999983)0.981:0.12125999999999992)1.0:0.17241000000000017)1.0:0.23991000000000007,(((WP_184314040:0.36796000000000006,((WP_007063184:0.006409999999999805,(WP_032076201:0.04612000000000016,WP_029160478:0.009529999999999816)0.951:0.021139999999999937)0.998:0.1386099999999999,(CAB1247140:0.047940000000000094,(NLU08992:0.11390000000000011,(CAB1247165:0.0059499999999999,WP_150356111:0.005990000000000162)0.973:0.03072000000000008)0.96:0.060779999999999834)0.995:0.13319999999999999)1.0:0.2714400000000001)0.986:0.13330999999999982,((HAG10303:0.000550,KUK64197:0.000550)1.0:0.28225999999999996,((OPY69786:0.43613999999999997,'Mlp2_209_(2)':0.21140999999999988)0.999:0.16635,((NLZ93464:0.26627,((SCM81339:0.012519999999999865,(WP_188398526:0.012119999999999909,WP_075753570:0.000540)0.072:0.0028100000000002012)0.971:0.07147000000000014,((WP_021166603:0.008700000000000152,(WP_145096564:0.01324000000000014,WP_094603542:0.0230999999999999)0.925:0.02190000000000003)1.0:0.1720299999999999,(WP_084573559:0.0626500000000001,(QDR79238:0.000540,WP_144352707:0.000550)1.0:0.10619000000000023)0.971:0.058860000000000134)0.268:0.05248000000000008)1.0:0.36175999999999986)0.186:0.060309999999999864,((WP_106798517:0.06433,KUO72845:0.04057000000000022)0.984:0.09961999999999982,(HAA34171:0.000550,NLL58023:0.002949999999999786)1.0:0.5764299999999998)0.049:0.03817000000000004)0.983:0.08872999999999998)0.768:0.04010999999999987)0.987:0.0909399999999998)0.666:0.04275999999999991,(((('Mlp2_54_(2)':0.2970600000000001,WP_050356051:0.24758000000000013)1.0:0.42761000000000005,((((((('Mlp2_258_(2)':0.000550,WP_144018255:0.000550)0.983:0.000540,(OUP64394:0.000550,WP_144018310:0.000550)0.824:0.003029999999999866)1.0:0.23805000000000032,(((WP_181475458:0.000550,WP_195243148:0.0031200000000000117)0.0:0.000550,(Mlp2_259:0.003129999999999633,'Mlp2_260_(2)':0.006269999999999776)0.798:0.0030999999999998806)1.0:0.1494799999999996,(WP_191427087:0.000540,('Mlp2_261_(2)':0.0063500000000003,('Mlp2_263_(2)':0.000550,('Mlp2_262_(2)':0.0031800000000004047,WP_191434702:0.003169999999999895)0.0:0.000550)0.0:0.000550)0.827:0.0031600000000002737)0.991:0.08236000000000043)0.995:0.15714999999999968)1.0:0.4458500000000001,(((WP_101694250:0.0028100000000002012,WP_173814277:0.000540)1.0:0.36953000000000014,(CDD07740:0.15254999999999974,GFI36360:0.15388000000000002)0.997:0.15524000000000004)0.986:0.12984000000000018,((WP_116441004:0.000540,('Mlp2_265_(2)':0.000550,('Mlp2_264_(2)':0.000550,WP_117577530:0.003169999999999895)0.869:0.0031800000000004047)0.91:0.00617999999999963)1.0:0.45089999999999986,((MXP77708:0.22438999999999965,(((WP_132281466:0.017100000000000115,(WP_082912806:0.006099999999999994,(WP_181992919:0.000550,RGU92889:0.000550)0.0:0.000550)0.827:0.007570000000000299)1.0:0.15158000000000005,((WP_154321953:0.0029700000000003612,WP_004607948:0.000550)0.959:0.0252100000000004,(WP_025646037:0.0029799999999999827,WP_173694322:0.005939999999999834)0.772:0.005219999999999558)0.992:0.0977800000000002)1.0:0.19889999999999963,(WP_070088419:0.18925000000000036,WP_087260494:0.31562)0.479:0.06692000000000009)0.908:0.048130000000000006)0.746:0.046110000000000095,(('Mlp2_266_(2)':0.0022900000000003473,('Mlp2_268_(2)':0.000550,'Mlp2_267_(2)':0.0029599999999998516)0.862:0.006540000000000212)1.0:0.2576500000000004,(MSR94125:0.1725500000000002,((WP_118145406:0.000550,(((((CDC56873:0.006070000000000242,(WP_117660644:0.009149999999999991,(WP_173789523:0.000550,WP_029730498:0.006090000000000373)0.0:0.000550)0.0:0.000540)0.916:0.006070000000000242,WP_005335183:0.006050000000000111)0.0:0.000550,(WP_119225506:0.006300000000000416,(WP_147567473:0.011969999999999814,(SCG90959:0.000550,WP_173785430:0.003049999999999997)0.881:0.000540)0.332:0.0030400000000003757)0.77:0.0027999999999996916)0.0:0.000540,((WP_168934254:0.002869999999999706,((WP_105310224:0.006059999999999732,(WP_005337355:0.003029999999999866,WP_144124839:0.000550)0.0:0.000550)0.927:0.006070000000000242,WP_117613710:0.0030400000000003757)1.0:0.000540)0.795:0.006090000000000373,WP_119196106:0.0028600000000000847)1.0:0.000550)0.0:0.000540,(WP_173821689:0.0026999999999999247,(WP_117606240:0.000540,WP_117495688:0.006070000000000242)0.859:0.0054800000000003735)0.81:0.003969999999999807)0.776:0.0030200000000002447)0.931:0.01794999999999991,(WP_118447330:0.012190000000000367,WP_118399302:0.018489999999999895)0.467:0.000550)0.995:0.09588000000000019)0.999:0.12505000000000033)0.969:0.07477)0.979:0.09087999999999985)0.984:0.10577000000000014)0.959:0.1470600000000002)0.971:0.16522999999999977,(HBA64147:0.26556999999999986,WP_118346747:0.13770000000000016)1.0:0.36365999999999987)0.306:0.0829200000000001,(((RKW53234:0.008569999999999744,EGG91475:0.003730000000000011)1.0:0.2619100000000003,(Mlp2_NoSe:0.10334000000000021,(WP_128673273:0.011650000000000382,(WP_009662957:0.018600000000000172,(WP_007595965:0.00945000000000018,RKW39247:0.009280000000000399)0.859:0.00649999999999995)0.956:0.030039999999999623)0.98:0.0719000000000003)0.834:0.02711000000000041)0.987:0.15186999999999973,((WP_185594052:0.00727000000000011,('Mlp2_256_(2)':0.000550,SEN84652:0.000540)0.771:0.0053200000000002134)1.0:0.17618,(('Mlp2_254_(2)':0.00295000000000023,'Mlp2_255_(2)':0.000550)1.0:0.25478000000000023,WP_091993125:0.4690000000000003)0.635:0.08714000000000022)0.473:0.09333999999999998)1.0:0.6204700000000001)0.354:0.05987000000000009,('Mlp2_257_(2)':0.5815999999999999,(WP_006701607:0.6048700000000005,(WP_197114954:0.42442999999999964,(WP_016647568:0.025150000000000006,(WP_070609781:0.02291000000000043,(WP_006907340:0.01656000000000013,(WP_101974915:0.0028199999999998226,WP_129752934:0.000520)0.903:0.00818999999999992)0.896:0.009369999999999656)0.646:0.006590000000000096)1.0:0.5449100000000002)0.979:0.19850000000000012)0.995:0.2377600000000002)0.927:0.11746999999999996)0.999:0.32440999999999987)0.981:0.1735199999999999,((((Mlp2_219:0.000550,WP_172674212:0.000550)1.0:0.4341499999999998,((AWZ47436:0.1563500000000002,WP_072904421:0.1823100000000002)1.0:0.41423999999999994,((KDR96024:0.000540,WP_038262871:0.000550)1.0:0.1947000000000001,(MST69195:0.54556,(WP_072902031:0.15045999999999982,(AWZ49223:0.25597000000000003,(WP_185903680:0.09527999999999981,WP_138210678:0.06560999999999995)0.483:0.030809999999999782)0.669:0.034660000000000135)0.876:0.05618999999999996)0.891:0.05343000000000009)0.991:0.13660000000000005)0.22:0.07704999999999984)0.972:0.11303999999999981,(((((WP_084666062:0.000550,SHH55389:0.000540)1.0:0.2435299999999998,(WP_180963948:0.006639999999999979,WP_185750713:0.024030000000000218)1.0:0.11227000000000009)0.359:0.034580000000000055,((Mlp2_180:0.002749999999999808,WP_026022173:0.000540)0.992:0.08235999999999999,('Mlp2_181_(2)':0.10463999999999984,((Mlp2_183:0.000540,WP_042315958:0.000550)0.869:0.011909999999999865,('Mlp2_182_(2)':0.005840000000000067,NEU04912:0.0028399999999999537)0.753:0.005389999999999784)0.999:0.11134999999999984)1.0:0.25984000000000007)0.94:0.07569999999999988)1.0:0.1293700000000002,(('Mlp2_179_(2)':0.2762000000000002,(WP_014184868:0.22299999999999986,(WP_082853472:0.12075000000000014,(WP_063557147:0.027820000000000178,(WP_127721331:0.016519999999999868,(WP_023161712:0.009780000000000122,(WP_082853465:0.002990000000000048,WP_013238761:0.0029200000000000337)0.955:0.014040000000000052)0.619:0.00821000000000005)0.923:0.020379999999999843)1.0:0.12421000000000015)0.366:0.027470000000000105)0.955:0.07866000000000017)1.0:0.19265,WP_090042687:0.6580300000000001)0.651:0.06427000000000005)0.875:0.06059999999999999,((((NCC96986:0.048719999999999875,(EFC90936:0.000550,WP_040382406:0.000540)0.997:0.0714999999999999)1.0:0.1753800000000001,((NLM07237:0.35157000000000016,(((WP_002841470:0.012070000000000025,(WP_004166898:0.0029599999999998516,WP_035111252:0.000550)0.923:0.011699999999999822)0.166:0.0041400000000000325,((WP_060790231:0.01222000000000012,(WP_002839723:0.0033199999999999896,WP_094229421:0.014559999999999906)0.792:0.00586999999999982)0.79:0.005830000000000002,(WP_154273293:0.013679999999999914,((WP_154253935:0.005980000000000096,(((WP_094207610:0.002969999999999917,(WP_094210248:0.008929999999999882,(WP_094204162:0.000550,WP_002835689:0.002969999999999917)0.791:0.0029599999999998516)0.892:0.0059499999999999)0.787:0.002969999999999917,WP_094223085:0.002969999999999917)0.754:0.002990000000000048,(WP_094205208:0.000540,(WP_094224291:0.002969999999999917,(WP_094208152:0.002969999999999917,WP_102164185:0.000550)0.0:0.000550)0.753:0.0029799999999999827)0.0:0.000540)0.782:0.0029599999999998516)0.782:0.0028199999999998226,(WP_154272481:0.0029799999999999827,WP_154271447:0.000550)1.0:0.000550)0.911:0.013129999999999864)0.904:0.013790000000000191)0.776:0.005749999999999922)1.0:0.28593,(('Mlp2_201_(2)':0.000550,TWI74480:0.000540)1.0:0.19662999999999986,('Mlp2_202_(2)':0.009830000000000005,(('Mlp2_204_(2)':0.000550,Mlp2_205:0.000550)0.929:0.008999999999999897,(Mlp2_203:0.000550,OFK81861:0.000550)0.76:0.0030000000000001137)0.939:0.023660000000000014)1.0:0.18306999999999984)0.981:0.11486000000000018)0.152:0.059229999999999894)0.773:0.08686000000000016,((('Mlp2_199_(2)':0.000550,EEX47704:0.000550)0.768:0.0031200000000000117,('Mlp2_200_(2)':0.000550,WP_196799696:0.000550)0.785:0.0028600000000000847)1.0:0.24339999999999984,(NLM06336:0.2715900000000002,('Mlp2_93_(2)':0.000550,RRD64576:0.000540)1.0:0.5412199999999996)1.0:0.40040999999999993)0.963:0.12864999999999993)0.863:0.08930000000000016)0.998:0.1324200000000002,(((WP_017414193:0.13226000000000004,HBB30126:0.14941000000000004)0.882:0.022110000000000074,((MBC8589910:0.0915499999999998,(WP_150112246:0.07119000000000009,((WP_191740568:0.0353699999999999,(WP_039633645:0.000550,KIE46199:0.000550)0.978:0.027229999999999865)0.958:0.032200000000000006,(WP_032122376:0.026699999999999946,((PPK49402:0.000550,WP_104408814:0.000540)0.893:0.005990000000000162,(WP_029450654:0.0030600000000000627,WP_185158291:0.0030399999999999316)0.858:0.006240000000000023)1.0:0.09863)0.669:0.018629999999999924)0.335:0.01849999999999996)0.97:0.03620000000000001)0.907:0.030219999999999914,((((WP_132983171:0.0028800000000002157,WP_072976734:0.000550)0.996:0.04795999999999978,(WP_042681210:0.00945000000000018,(WP_094904270:0.0566399999999998,WP_050354676:0.027270000000000127)0.469:0.008560000000000123)0.491:0.011699999999999822)0.776:0.029850000000000154,((WP_154442425:0.000550,MSU03028:0.000530)1.0:0.07209000000000021,(MBE6012121:0.006089999999999929,HAQ40660:0.00973999999999986)1.0:0.11459999999999981)0.782:0.019989999999999952)0.981:0.039039999999999964,((WP_077369374:0.08537000000000017,(WP_040327289:0.10151999999999983,((WP_138206274:0.06159999999999988,(WP_169300503:0.019709999999999894,((WP_007059668:0.007249999999999979,(WP_032075946:0.011890000000000178,WP_029161892:0.026310000000000056)0.949:0.020150000000000112)0.19:0.007439999999999891,(WP_041705162:0.000550,(ADK16078:0.0030000000000001137,(WP_029169997:0.000540,AGY75262:0.003010000000000179)0.411:0.0030399999999999316)0.721:0.000540)0.972:0.01695000000000002)0.985:0.04065999999999992)0.996:0.04979000000000022)0.982:0.04416999999999982,('Mlp2_191_(2)':0.10065999999999997,(((((WP_043031840:0.000550,(EDU37287:0.000550,'Mlp2_194_(2)':0.000550)0.937:0.003029999999999866)0.0:0.000550,((WP_163224562:0.000550,(WP_030034738:0.006040000000000045,(WP_061326095:0.0030199999999998006,WP_045886691:0.000550)0.0:0.000550)0.866:0.0030199999999998006)0.803:0.003029999999999866,WP_159034844:0.006079999999999863)0.792:0.0030199999999998006)0.851:0.0030199999999998006,(((WP_191598553:0.003010000000000179,WP_045897057:0.0030199999999998006)0.0:0.000550,WP_072584503:0.003029999999999866)0.0:0.000550,WP_041348793:0.003029999999999866)0.0:0.000550)0.94:0.013209999999999944,(WP_163245047:0.003029999999999866,(WP_061905961:0.003029999999999866,'Mlp2_192_(2)':0.000550)0.0:0.000550)0.996:0.03324000000000016)0.0:0.000840,('Mlp2_193_(2)':0.021110000000000184,((WP_061323917:0.0030399999999999316,WP_003360719:0.000550)0.892:0.006099999999999994,(((WP_033065421:0.003029999999999866,(WP_014520568:0.000550,(NFI46559:0.0030399999999999316,(NEZ76604:0.0030000000000001137,(WP_078991332:0.0030399999999999316,WP_025775286:0.000550)0.476:0.000550)0.0:0.000550)0.854:0.003010000000000179)0.0:0.000550)0.0:0.000550,WP_076231472:0.003029999999999866)0.927:0.006069999999999798,(((WP_076234819:0.0030199999999998006,(WP_061334155:0.003049999999999997,(WP_061311964:0.0030199999999998006,('Mlp2_196_(2)':0.000550,(WP_003358795:0.0030199999999998006,(RUT62690:0.02801000000000009,WP_004451655:0.0030199999999998006)0.87:0.006639999999999979)0.0:0.000550)0.518:0.000550)0.49:0.000550)0.0:0.000550)0.14:0.000550,(RHW65804:0.0030600000000000627,(((WP_163212482:0.006069999999999798,WP_163203711:0.000530)0.94:0.008999999999999897,(WP_163237425:0.012030000000000207,'Mlp2_197_(2)':0.000550)0.179:0.003010000000000179)0.798:0.004109999999999836,('Mlp2_198_(2)':0.010200000000000209,(WP_191590742:0.006069999999999798,(WP_012099605:0.000550,ADF99283:0.000550)0.796:0.003049999999999997)0.827:0.0050400000000001555)0.073:0.003049999999999997)0.904:0.011169999999999902)0.877:0.006019999999999914)0.876:0.003169999999999895,(WP_012343401:0.000550,('Mlp2_195_(2)':0.003029999999999866,WP_076041296:0.000550)0.956:0.005959999999999965)0.442:0.005990000000000162)0.961:0.000550)0.764:0.003249999999999975)0.833:0.006810000000000205)0.776:0.00890000000000013)0.323:0.017689999999999984)0.867:0.03000999999999987)0.78:0.026949999999999807)0.859:0.032500000000000195)0.048:0.020300000000000207,((WP_150843955:0.007589999999999986,(MBE6061475:0.008719999999999839,(WP_035131746:0.0028999999999999027,HCO74026:0.000550)0.879:0.005799999999999805)0.855:0.0012500000000001954)1.0:0.12291000000000007,(WP_154484008:0.0030999999999998806,HHV27612:0.00857999999999981)0.998:0.07859000000000016)0.899:0.04283999999999999)0.19:0.013209999999999944)0.977:0.038959999999999884)0.662:0.020640000000000214)0.459:0.01020999999999983,(NCB71190:0.17148999999999992,(('Mlp2_189_(2)':0.000550,SFH78351:0.000550)0.987:0.03970999999999991,('Mlp2_190_(2)':0.000550,SDZ11226:0.000550)0.902:0.01664000000000021)1.0:0.21133999999999986)0.904:0.08314999999999984)1.0:0.16300999999999988)0.964:0.06353000000000009,(((((((MBF1005118:0.005590000000000206,(MBF1026476:0.0027400000000001867,MBF1011914:0.000550)0.443:0.002829999999999888)0.86:0.000520,(MBF1018514:0.000550,(MBF1015906:0.0028199999999998226,MBF1023322:0.006099999999999994)0.0:0.000550)0.545:0.000550)0.924:0.000550,MBF1009346:0.0027800000000000047)0.563:0.005749999999999922,(MBF1001559:0.0028399999999999537,(MBF0997107:0.0028000000000001357,MBF0993804:0.000550)0.838:0.0028199999999998226)0.871:0.000540)0.809:0.005250000000000199,(MBF0998405:0.000550,MBF1040183:0.000540)0.744:0.003130000000000077)1.0:0.2596099999999999,(((WP_012797368:0.000550,WP_126513857:0.00270999999999999)1.0:0.15031000000000017,(WP_090163841:0.000550,WP_173452263:0.002749999999999808)1.0:0.23709999999999987)0.95:0.062129999999999797,((((WP_016219518:0.10797999999999996,CDD07050:0.10854000000000008)0.944:0.06675999999999993,MBE6988166:0.25581999999999994)0.755:0.054710000000000036,((WP_117495716:0.0028100000000002012,(WP_118364371:0.0028999999999999027,(((((WP_118237080:0.000540,((CDC59603:0.000550,((WP_029732013:0.002909999999999968,WP_144123872:0.0028999999999999027)0.788:0.002889999999999837,WP_105309254:0.0029200000000000337)0.0:0.000550)0.0:0.000550,WP_005340131:0.0116900000000002)0.827:0.0028999999999999027)0.864:0.0028800000000002157,((WP_118001078:0.002909999999999968,(WP_168934093:0.0029200000000000337,WP_173785812:0.000550)0.0:0.000550)0.885:0.002909999999999968,WP_117612881:0.000550)0.0:0.000550)1.0:0.002060000000000173,WP_119196385:0.0030600000000000627)1.0:0.000850,((WP_005335652:0.0029200000000000337,WP_173794261:0.000550)0.718:0.000550,(WP_118399117:0.000550,(WP_118145988:0.002909999999999968,WP_117657167:0.005830000000000002)0.0:0.000550)0.928:0.0028600000000000847)0.427:0.0028999999999999027)0.997:0.000550,WP_117658990:0.000550)0.687:0.000550)1.0:0.000520)0.999:0.07790000000000008,(WP_109714450:0.016550000000000065,MBA4698430:0.021790000000000198)1.0:0.1073900000000001)1.0:0.1018699999999999)0.923:0.05143999999999993,(CDA61322:0.1602800000000002,(SFQ42785:0.000540,(MBE5900529:0.012090000000000156,MBE5905697:0.003029999999999866)0.547:0.005819999999999936)1.0:0.23012999999999995)0.627:0.045560000000000045)0.931:0.04583000000000004)0.983:0.10935000000000006)1.0:0.35352000000000006,(('Mlp2_184_(2)':0.0028800000000002157,WP_128753157:0.000550)1.0:0.20346999999999982,((HAE91870:0.002650000000000041,(WP_132984210:0.000550,'Mlp2_187_(2)':0.011540000000000106)0.804:0.005999999999999783)0.997:0.058539999999999814,('Mlp2_188_(2)':0.03354999999999997,(('Mlp2_186_(2)':0.007839999999999847,('Mlp2_185_(2)':0.002850000000000019,WP_185158597:0.000550)0.851:0.000750)1.0:0.08665000000000012,WP_154442371:0.04165999999999981)0.523:0.009440000000000115)0.889:0.021669999999999856)0.984:0.07406999999999986)0.998:0.14633999999999991)0.373:0.04637000000000002)0.976:0.10123999999999977)1.0:0.1577799999999998)0.0:0.02580999999999989,(((((((SCH38287:0.25631000000000004,WP_016221693:0.33718000000000004)1.0:0.29413,(WP_072830954:0.3301999999999996,(CDA62199:0.18574000000000002,(WP_101695531:0.1882900000000003,(WP_117657911:0.003330000000000055,(WP_173793648:0.008090000000000153,(WP_117683097:0.0026799999999997937,(WP_119225312:0.0029199999999995896,WP_118363851:0.000550)0.811:0.0026900000000003033)0.88:0.00541999999999998)0.927:0.012909999999999755)1.0:0.1502699999999999)0.993:0.14463000000000026)1.0:0.26088999999999984)0.0:0.06414000000000009)0.602:0.09333999999999998,(((WP_173695214:0.000550,(EGN34050:0.000550,WP_154322386:0.0027799999999995606)0.0:0.000540)0.987:0.000530,(EDS07136:0.002449999999999619,WP_130574598:0.000550)1.0:0.000840)1.0:0.4111799999999999,((WP_051599225:0.04596,WP_051365837:0.058270000000000266)0.998:0.14922000000000013,('Mlp2_56_(2)':0.12915999999999972,'Mlp2_57_(2)':0.3200599999999998)0.999:0.1629299999999998)0.987:0.14434000000000013)0.57:0.08022000000000018)0.0:0.09017000000000008,((WP_118383115:0.42391999999999985,(((WP_118224401:0.0025800000000000267,WP_173790811:0.000540)0.992:0.10114000000000001,((WP_118426672:0.0028199999999998226,(WP_118447439:0.0028399999999999537,(WP_117656953:0.000550,WP_117494317:0.00570999999999966)0.0:0.000550)0.74:0.000550)0.921:0.05424999999999969,(RHK59128:0.042939999999999756,WP_187312982:0.028059999999999974)1.0:0.3899999999999997)0.978:0.1048600000000004)1.0:0.3323499999999999,(SCH67976:0.046809999999999796,(WP_118382895:0.000550,(WP_118452333:0.008580000000000254,SCH62052:0.006490000000000329)0.965:0.016429999999999723)0.633:0.000520)1.0:0.52074)0.556:0.08103000000000016)1.0:0.21911000000000014,(((((WP_094223148:0.0026999999999999247,WP_094208222:0.0026900000000003033)0.583:0.000530,(WP_102164258:0.0026700000000001722,(WP_110058127:0.005410000000000359,WP_154253839:0.0026900000000003033)0.792:0.002729999999999677)0.951:0.010790000000000077)0.979:0.1162700000000001,(WP_004166967:0.0106799999999998,WP_012290320:0.003090000000000259)0.979:0.1373300000000004)1.0:0.89459,RKW52614:0.32326999999999995)0.985:0.2400300000000004,((('Mlp2_55_(2)':0.41800000000000015,(WP_012799072:0.2759400000000003,MBE6041242:0.28453000000000017)0.685:0.11331000000000024)1.0:0.29263999999999957,('Mlp2_77_(2)':0.28154999999999974,(WP_117537462:0.5065600000000003,((MBF1333366:0.000540,(MBF1337365:0.005469999999999864,'Mlp2_78_(2)':0.002749999999999808)0.886:0.00788999999999973)1.0:0.3300900000000002,(('Mlp2_79_(2)':0.005119999999999791,HAX53340:0.000540)1.0:0.10355999999999987,(MSR94151:0.16223999999999972,((((CDD07806:0.03803000000000001,WP_173814561:0.05184999999999995)0.897:0.024980000000000224,((((WP_173786492:0.000550,('Mlp2_82_(2)':0.000550,('Mlp2_81_(2)':0.000550,(VUX23315:0.000550,WP_144126390:0.000550)0.908:0.006000000000000227)0.192:0.0030000000000001137)0.849:0.00295000000000023)0.0:0.000530,(('Mlp2_85_(2)':0.000540,WP_117659905:0.0028100000000002012)0.854:0.0027600000000003178,('Mlp2_86_(2)':0.000550,('Mlp2_84_(2)':0.000540,WP_173822810:0.005639999999999645)0.893:0.005569999999999631)0.502:0.0028100000000002012)0.582:0.000550)0.0:0.000550,'Mlp2_83_(2)':0.0028100000000002012)0.839:0.005659999999999776,'Mlp2_80_(2)':0.000550)1.0:0.12335999999999991)0.142:0.01715,('Mlp2_88_(2)':0.04173000000000027,((EOS78290:0.000550,WP_022744933:0.000550)0.996:0.05799000000000021,((WP_173694444:0.000540,(WP_025642307:0.0027799999999995606,('Mlp2_90_(2)':0.000550,((EGN32503:0.000550,Mlp2_89:0.000550)0.903:0.0026700000000001722,EDS06548:0.000550)0.996:0.000550)0.937:0.010589999999999655)0.372:0.0032500000000004192)0.971:0.03282000000000007,('Mlp2_91_(2)':0.004570000000000185,'Mlp2_92_(2)':0.021289999999999587)0.996:0.04537000000000013)0.714:0.0222800000000003)0.572:0.012950000000000017)0.919:0.025929999999999787)0.279:0.010710000000000441,'Mlp2_87_(2)':0.05611999999999995)0.676:0.03314000000000039)0.766:0.04202999999999957)0.996:0.11728999999999967)0.992:0.13107000000000024)0.234:0.046250000000000124)0.917:0.052610000000000046)0.83:0.05787999999999993,((NLJ99172:0.2887599999999999,((Mlp2_58:0.14254999999999995,((WP_192574072:0.019449999999999967,(Mlp2_59:0.000550,WP_180753278:0.000550)0.869:0.008460000000000356)1.0:0.1515000000000004,('Mlp2_60_(2)':0.11258000000000035,((('Mlp2_61_(2)':0.019280000000000186,'Mlp2_62_(2)':0.019999999999999574)0.853:0.011689999999999756,((('Mlp2_65_(2)':0.013860000000000205,WP_195217644:0.008359999999999701)0.866:0.000550,'Mlp2_66_(2)':0.01065999999999967)0.25:0.009970000000000034,'Mlp2_64_(2)':0.014599999999999724)0.742:0.008440000000000225)0.324:0.000550,'Mlp2_63_(2)':0.00741999999999976)0.991:0.053460000000000285)0.676:0.023100000000000342)0.986:0.05987999999999971)0.997:0.14175000000000004,(Mlp2_67:0.30459000000000014,(('Mlp2_69_(2)':0.014969999999999928,(SUU93338:0.000550,WP_115595987:0.000550)0.979:0.000550)0.994:0.11376000000000008,(('Mlp2_68_(2)':0.015600000000000058,WP_151409378:0.010379999999999612)1.0:0.2379100000000003,(('Mlp2_71_(2)':0.019870000000000054,'Mlp2_73_(2)':0.013950000000000351)0.078:0.0033799999999999386,(('Mlp2_70_(2)':0.015349999999999753,'Mlp2_72_(2)':0.020979999999999777)0.754:0.00558000000000014,('Mlp2_74_(2)':0.000550,WP_039920563:0.000550)0.961:0.012920000000000265)0.757:0.003409999999999691)1.0:0.2429800000000002)0.557:0.051599999999999646)0.977:0.10114000000000001)0.992:0.12687999999999988)1.0:0.3798300000000001)0.264:0.0555699999999999,(WP_083605655:0.15972000000000008,(WP_136713975:0.2418199999999997,(NMA74712:0.09323000000000015,('Mlp2_76_(2)':0.08638000000000012,'Mlp2_75_(2)':0.13187000000000015)0.305:0.025940000000000296)0.877:0.052509999999999835)0.875:0.030140000000000278)1.0:0.16058999999999957)0.988:0.09584999999999999)0.139:0.04235999999999995)0.949:0.1002200000000002)0.997:0.17404999999999982)0.992:0.15551000000000004,(WP_016440077:0.000550,(EGC74743:0.0025800000000000267,WP_116441772:0.000520)0.901:0.002449999999999619)1.0:0.6910799999999999)0.977:0.13594000000000017,(((HAQ39379:0.2696700000000001,('Mlp2_168_(2)':0.048270000000000035,WP_142535065:0.04411999999999994)0.995:0.13122999999999996)0.97:0.10539999999999994,(((((((SCH51710:0.002909999999999968,WP_173786491:0.000530)0.874:0.005749999999999922,(('Mlp2_172_(2)':0.000550,(WP_147567538:0.002930000000000099,WP_029731386:0.002930000000000099)0.0:0.000550)0.0:0.000530,(((('Mlp2_170_(2)':0.002889999999999837,CDC58319:0.0029599999999998516)0.904:0.005889999999999951,WP_173793671:0.000550)1.0:0.000550,('Mlp2_174_(2)':0.0029399999999997206,('Mlp2_175_(2)':0.0029399999999997206,'Mlp2_176_(2)':0.000550)0.0:0.000550)0.918:0.00279000000000007)0.415:0.0029199999999995896,('Mlp2_173_(2)':0.000540,(('Mlp2_171_(2)':0.0029599999999998516,WP_117659911:0.005860000000000198)0.795:0.0029199999999995896,(WP_144126396:0.005860000000000198,('Mlp2_177_(2)':0.005819999999999936,'Mlp2_178_(2)':0.000550)0.0:0.000550)0.902:0.005860000000000198)0.791:0.0029599999999998516)0.742:0.0027799999999995606)0.999:0.000550)0.781:0.003009999999999735)1.0:0.14861999999999975,(WP_070089825:0.10219000000000023,((WP_109712975:0.0028399999999999537,MBA4698341:0.000550)1.0:0.21628999999999987,(MXP77730:0.06407999999999969,(WP_016220226:0.08382999999999985,WP_132278412:0.06599000000000022)0.915:0.02367000000000008)0.938:0.039990000000000414)0.845:0.05088000000000026)0.945:0.04449000000000014)0.802:0.04529000000000005,(WP_021726352:0.3437400000000004,('Mlp2_169_(2)':0.2866799999999996,(SFQ50830:0.0027999999999996916,MBE5905854:0.000550)1.0:0.2524899999999999)0.932:0.07451000000000008)0.626:0.04781000000000013)0.942:0.054380000000000095,(WP_012799073:0.27366999999999964,WP_154537587:0.44818999999999987)0.366:0.04815000000000014)0.999:0.13579000000000008,(WP_173694438:0.3205899999999997,(WP_181475452:0.000530,('Mlp2_166_(2)':0.000550,('Mlp2_167_(2)':0.0053200000000002134,WP_195243145:0.000550)0.718:0.000550)0.923:0.007509999999999906)1.0:0.26277000000000017)0.944:0.08716999999999997)0.608:0.048020000000000174,((('Mlp2_163_(2)':0.000550,WP_040346938:0.000550)0.958:0.05107999999999979,((((MBF1357452:0.000550,((MBF1325485:0.000550,((MBF1327130:0.000550,MBF1330719:0.000550)0.0:0.000540,(MBF1321756:0.000550,MBF1345521:0.0028399999999999537)0.892:0.0028399999999999537)0.856:0.0031600000000002737)0.802:0.000540,MBD8935126:0.0028600000000000847)0.879:0.006260000000000154)0.13:0.0031600000000002737,MBF1334779:0.0027600000000003178)0.738:0.000500,MBF1347064:0.000530)0.902:0.000540,MBF1343161:0.003490000000000215)1.0:0.11019000000000023)1.0:0.18015000000000025,('Mlp2_164_(2)':0.0748300000000004,('Mlp2_165_(2)':0.08459000000000039,((MBF1346492:0.000550,(((MBF1330709:0.000960,MBF1318788:0.000550)1.0:0.0018700000000002603,MBF1339192:0.0028300000000003322)0.0:0.000550,MBD8935119:0.000550)0.849:0.0028199999999998226)0.993:0.00230999999999959,(MBF1334771:0.0028199999999998226,MBF1343154:0.000550)1.0:0.000550)1.0:0.08725999999999967)0.969:0.054979999999999585)0.947:0.08330000000000037)1.0:0.2963100000000001)0.628:0.09189999999999987)1.0:0.33409999999999984,('Mlp2_162_(2)':0.010050000000000114,('Mlp2_161_(2)':0.00287000000000015,('Mlp2_160_(2)':0.000550,(NJI80224:0.002909999999999968,WP_167640616:0.0028999999999999027)0.0:0.000550)0.772:0.0029200000000000337)0.72:0.004630000000000134)1.0:0.38578)0.79:0.07769000000000004)0.967:0.11534000000000022,((KMT21977:0.000540,WP_048570683:0.000550)1.0:0.41703,(WP_197115901:0.7095399999999996,((WP_090038536:0.12118999999999991,(((WP_125003360:0.000550,GCD11429:0.0030600000000000627)0.999:0.11021999999999998,((AKN34182:0.000550,WP_007063119:0.000540)0.949:0.027350000000000207,(WP_029162171:0.003029999999999866,WP_032078516:0.003029999999999866)0.961:0.032280000000000086)0.986:0.05993000000000004)0.987:0.08228999999999997,(WP_195948319:0.011789999999999967,(WP_046824170:0.008760000000000101,((WP_024619954:0.0028999999999999027,(WP_021428372:0.000550,WP_142730571:0.005930000000000213)0.0:0.000540)0.0:0.000530,(WP_150886878:0.000540,(((WP_150841899:0.0028800000000002157,WP_168932407:0.005830000000000002)1.0:0.0015800000000001369,(WP_035117008:0.0033400000000001207,((WP_148551362:0.011760000000000215,(WP_021431671:0.000550,WP_195336595:0.002930000000000099)0.842:0.002930000000000099)0.0:0.000550,((WP_053832228:0.008750000000000036,WP_085282954:0.000550)0.942:0.008760000000000101,WP_170075458:0.002889999999999837)0.793:0.002930000000000099)0.799:0.0026600000000001067)0.919:0.008700000000000152)0.0:0.000740,RDC50688:0.0031400000000001427)1.0:0.000610)0.853:0.002909999999999968)0.874:0.005840000000000067)0.83:0.015130000000000088)1.0:0.2202700000000002)0.639:0.04770999999999992)0.328:0.03503999999999996,('Mlp2_151_(2)':0.1660400000000002,('Mlp2_152_(2)':0.06464999999999987,((((((NFH65185:0.000550,WP_012344664:0.000550)0.0:0.000550,(WP_076041302:0.000550,KEJ00865:0.000550)0.921:0.005930000000000213)0.962:0.01595000000000013,(((WP_045519658:0.003010000000000179,(WP_003491105:0.000550,(AVP63280:0.000550,(WP_040108044:0.000550,'Mlp2_154_(2)':0.000550)0.922:0.002949999999999786)0.747:0.000550)0.0:0.000550)0.839:0.0052400000000001334,WP_033059186:0.000550)0.891:0.000540,'Mlp2_153_(2)':0.000550)0.999:0.048270000000000035)0.339:0.005860000000000198,((WP_072584496:0.012090000000000156,(WP_106899646:0.011890000000000178,((((WP_080443606:0.000550,(NFE79609:0.000550,WP_163255571:0.000550)0.966:0.008879999999999999)0.0:0.000550,(WP_061326090:0.000550,WP_030034747:0.00904999999999978)0.068:0.000550)0.967:0.008879999999999999,('Mlp2_155_(2)':0.000550,WP_003486485:0.000550)0.91:0.005920000000000147)0.0:0.000530,(WP_163224732:0.000550,NFP90697:0.000550)0.978:0.011849999999999916)0.783:0.000540)0.249:0.006019999999999914)0.852:0.000590,((WP_163201319:0.000550,(NFG96522:0.000550,(WP_043031842:0.000550,MBE6076326:0.000550)0.909:0.002969999999999917)0.0:0.000550)0.0:0.000540,WP_172819833:0.003010000000000179)0.909:0.00837000000000021)0.921:0.009389999999999787)0.983:0.021830000000000016,((('Mlp2_158_(2)':0.000550,(WP_169990703:0.0030199999999998006,(NFU29087:0.0030399999999999316,(NFI43252:0.000620,WP_011986252:0.000550)0.838:0.000750)0.0:0.000900)1.0:0.000750)0.781:0.002969999999999917,(('Mlp2_159_(2)':0.0030199999999998006,(NFI06849:0.009090000000000042,(NHL36777:0.005990000000000162,WP_061318753:0.000550)0.788:0.003010000000000179)0.969:0.012039999999999829)0.0:0.000550,((WP_071647138:0.000550,(NFD42970:0.000550,(WP_003358667:0.000550,(NFD39331:0.00602999999999998,EKN40979:0.0030199999999998006)0.838:0.000550)0.0:0.000550)0.863:0.0030199999999998006)0.831:0.0030000000000001137,(NFM45866:0.006050000000000111,(WP_076177953:0.000550,WP_014520576:0.003010000000000179)0.0:0.000550)0.0:0.000550)0.854:0.002990000000000048)0.788:0.0030000000000001137)0.776:0.005349999999999966,(((NFD74423:0.000550,(WP_003402573:0.000550,NFJ29054:0.000550)0.931:0.000550)0.53:0.000540,(EPS47570:0.018899999999999917,RUT56695:0.000540)0.911:0.0194700000000001)0.93:0.008919999999999817,(((((WP_076175158:0.000550,NFS07551:0.000550)0.943:0.008919999999999817,((((PSM02655:0.000550,WP_181244586:0.000550)0.831:0.002949999999999786,((((('Mlp2_157_(2)':0.000550,WP_165776163:0.000550)0.881:0.000540,((NFB57111:0.000550,WP_061309951:0.000550)0.0:0.000540,(WP_076171573:0.003010000000000179,WP_053338083:0.000550)0.81:0.003010000000000179)0.959:0.008779999999999788)0.104:0.0029400000000001647,(WP_045539666:0.000550,NFR59391:0.003010000000000179)0.916:0.008960000000000079)0.786:0.003049999999999997,((WP_012099611:0.000550,NEZ54037:0.000550)0.914:0.0029599999999998516,(WP_191590737:0.000550,RHW65796:0.000550)0.0:0.000550)0.0:0.000550)0.932:0.005910000000000082,WP_075142087:0.00904999999999978)0.0:0.000550)0.837:0.002949999999999786,(NFD78369:0.000550,(NFL96003:0.0021300000000001873,NFN85548:0.000550)0.0:0.000860)0.944:0.005930000000000213)0.782:0.000550,(WP_041348782:0.023769999999999847,(WP_012721109:0.0026399999999999757,(AXG91283:0.000550,WP_003360728:0.000550)1.0:0.000540)0.877:0.012189999999999923)0.909:0.012410000000000032)0.889:0.0026999999999999247)0.79:0.0029599999999998516,(NEZ79070:0.000550,WP_061292689:0.000550)0.845:0.002969999999999917)0.0:0.000550,(WP_033065424:0.006050000000000111,((NEZ76595:0.000550,NFA31800:0.000550)0.922:0.0029599999999998516,((NEZ95291:0.000550,(WP_161587313:0.000550,(NFD17715:0.000550,NCI20058:0.000550)0.0:0.000550)0.939:0.005930000000000213)0.0:0.000550,((WP_075143818:0.003029999999999866,(WP_170876177:0.000550,WP_169928910:0.0030199999999998006)0.861:0.0030199999999998006)0.0:0.000550,WP_021106523:0.000550)0.936:0.000550)0.748:0.000530)0.979:0.01191999999999993)0.0:0.000540)0.0:0.000550,(WP_061320513:0.000550,(NFD02802:0.0029599999999998516,(NEZ83673:0.000550,(WP_012705625:0.000550,NFC34325:0.000550)0.928:0.000550)0.0:0.000550)0.951:0.008890000000000065)0.0:0.000550)0.0:0.000540)0.9:0.000600)0.78:0.00890000000000013)0.916:0.016220000000000123,(WP_163203722:0.000550,(NFA60778:0.000550,((NFN88740:0.000550,WP_163213859:0.000550)0.788:0.002949999999999786,('Mlp2_156_(2)':0.0029200000000000337,(WP_163237415:0.000550,NFV12113:0.000550)0.883:0.005980000000000096)0.962:0.01197999999999988)0.878:0.005939999999999834)0.408:0.000540)0.928:0.019260000000000055)0.776:0.018209999999999837)0.999:0.09344999999999981)0.196:0.027690000000000214)0.956:0.14649)0.49:0.11750999999999978)1.0:0.22623000000000015)1.0:0.31518999999999986)0.493:0.09242999999999979)0.307:0.03611999999999993,(('Mlp2_207_(2)':0.058479999999999865,'Mlp2_208_(2)':0.04348999999999981)1.0:0.63381,(((WP_164958170:0.03501000000000021,(((GCD11021:0.003190000000000026,'Mlp2_222_(2)':0.000550)0.834:0.003210000000000157,WP_164950781:0.000550)0.74:0.0031400000000001427,WP_164946726:0.000550)0.395:0.014229999999999965)1.0:0.16643000000000008,(WP_099189110:0.07367999999999997,(((WP_024621384:0.006409999999999805,WP_185748342:0.005860000000000198)0.996:0.059009999999999785,('Mlp2_223_(2)':0.07743000000000011,Mlp2_224:0.053970000000000073)0.757:0.01758000000000015)0.897:0.04945999999999984,((MRZ28765:0.0032999999999998586,(WP_154239533:0.000550,(((WP_055339902:0.005939999999999834,WP_057564627:0.002969999999999917)0.789:0.0029599999999998516,((((WP_057545335:0.0029599999999998516,((WP_057542607:0.005910000000000082,((WP_197095643:0.002949999999999786,((WP_057546006:0.002949999999999786,(WP_057553408:0.002969999999999917,'Mlp2_232_(2)':0.000550)0.0:0.000550)0.0:0.000550,WP_055328311:0.002949999999999786)0.0:0.000550)0.0:0.000550,WP_057586903:0.002949999999999786)0.857:0.0029599999999998516)0.0:0.000550,WP_055331262:0.0029599999999998516)0.0:0.000550)0.0:0.000550,('Mlp2_231_(2)':0.005920000000000147,WP_055342265:0.0029599999999998516)0.791:0.002969999999999917)0.0:0.000550,((WP_055335963:0.005930000000000213,WP_057537511:0.002949999999999786)0.0:0.000550,WP_057548039:0.002949999999999786)0.0:0.000550)0.0:0.000550,'Mlp2_233_(2)':0.000550)0.0:0.000550)0.855:0.0029599999999998516,WP_057536614:0.000540)0.733:0.000540)0.803:0.000540)0.999:0.07376000000000005,((WP_150887213:0.000540,(WP_046822971:0.002930000000000099,('Mlp2_229_(2)':0.000550,(('Mlp2_227_(2)':0.000540,(WP_114542817:0.000530,(WP_170075177:0.002930000000000099,'Mlp2_225_(2)':0.000550)0.843:0.002949999999999786)0.838:0.0029599999999998516)0.847:0.0029400000000001647,('Mlp2_226_(2)':0.002949999999999786,('Mlp2_230_(2)':0.000550,'Mlp2_228_(2)':0.0029400000000001647)0.0:0.000550)0.0:0.000530)0.852:0.002949999999999786)0.79:0.002909999999999968)0.812:0.0029200000000000337)0.939:0.022629999999999928,((WP_195926206:0.0029200000000000337,WP_187006755:0.000550)0.834:0.0029200000000000337,(WP_187527853:0.002949999999999786,SCI67106:0.005930000000000213)0.275:0.000550)1.0:0.05498000000000003)0.197:0.030209999999999848)0.985:0.0788000000000002)0.999:0.1412)0.937:0.07911000000000001)0.995:0.15736000000000017,(MBI9010918:0.4495300000000002,('Mlp2_221_(2)':0.005679999999999907,'Mlp2_220_(2)':0.009860000000000202)0.999:0.24214000000000002)1.0:0.38687000000000005)0.441:0.11660000000000004)0.979:0.11033999999999988)0.769:0.023210000000000175)0.977:0.09864000000000006)0.92:0.0644499999999999)0.121:0.06775999999999982,(ATW27797:0.6871100000000001,(((((WP_117613711:0.006549999999999834,((('Mlp2_2_(2)':0.0028399999999999537,('Mlp2_4_(2)':0.009069999999999911,'Mlp2_3_(2)':0.000530)0.854:0.006200000000000205)0.993:0.06258000000000008,(WP_118636529:0.12254999999999994,WP_025642313:0.11675000000000013)0.952:0.06556000000000006)0.88:0.04041000000000006,((((((WP_118001525:0.000550,WP_029730499:0.006079999999999863)0.851:0.0030199999999998006,(WP_005335182:0.000550,WP_117606239:0.003010000000000179)0.0:0.000550)0.0:0.000550,(CDC56872:0.009100000000000108,WP_117660645:0.000550)0.83:0.0030000000000001137)0.865:0.003029999999999866,WP_117495689:0.000540)0.873:0.003029999999999866,WP_118447329:0.000550)0.0:0.000550,WP_173789522:0.003029999999999866)0.953:0.025780000000000136)0.995:0.05085000000000006)0.816:0.012630000000000141,(WP_144124842:0.0037400000000000766,(WP_105310225:0.003029999999999866,WP_005337356:0.000550)0.913:0.000540)0.76:0.008399999999999963)1.0:0.6272899999999999,(('Mlp2_9_(2)':0.5484900000000001,WP_009613597:0.5041500000000001)0.822:0.08185999999999982,((WP_148601994:0.19541999999999993,(WP_186451106:0.010660000000000114,WP_169717930:0.017040000000000166)0.995:0.16969000000000012)1.0:0.6124,(((NLK52318:0.23877000000000015,WP_106821481:0.15818999999999983)1.0:0.17559000000000013,('Mlp2_6_(2)':0.30664999999999987,(WP_161820831:0.1833499999999999,('Mlp2_8_(2)':0.1992099999999999,'Mlp2_7_(2)':0.10679000000000016)0.902:0.06479999999999997)0.784:0.06361999999999979)0.983:0.10160999999999998)0.991:0.14727999999999986,('Mlp2_5_(2)':0.5194699999999997,(WP_117657751:0.22006000000000014,(PWJ51946:0.000550,WP_181392699:0.000550)1.0:0.2685599999999999)0.995:0.18929000000000018)1.0:0.40306)0.956:0.1046800000000001)0.786:0.06767000000000012)0.199:0.057840000000000114)0.923:0.13924000000000003,((((WP_006701683:0.000550,(WP_180764346:0.000550,PKY90491:0.000540)0.929:0.012959999999999638)1.0:0.8269700000000002,(WP_070618202:0.23812999999999995,(WP_070430459:0.000550,KAA9301299:0.000510)0.998:0.2100200000000001)1.0:0.35313000000000017)0.759:0.08638000000000012,(NLG03616:0.7041500000000003,(WP_197114961:0.003009999999999735,(WP_197116958:0.000550,MBG9980237:0.000550)1.0:0.000540)1.0:0.7842099999999999)0.896:0.16598999999999986)0.951:0.15503,((((WP_070610042:0.000550,(WP_101975087:0.0057400000000003,(WP_129753240:0.002869999999999706,WP_006908045:0.000550)0.782:0.0028600000000000847)0.716:0.008130000000000415)1.0:0.43115000000000014,(WP_070430021:0.06142000000000003,(WP_070619976:0.022800000000000153,(WP_195853234:0.0030000000000001137,WP_067975084:0.000550)0.848:0.00849999999999973)0.981:0.06930000000000014)1.0:0.2842699999999998)0.999:0.26166,(WP_197113534:0.4566800000000004,(WP_070610040:0.00511000000000017,(WP_101975088:0.000530,((WP_016648050:0.003429999999999822,WP_006908044:0.000550)0.928:0.010329999999999728,WP_129753239:0.0034999999999998366)0.208:0.006630000000000358)0.871:0.019070000000000142)1.0:0.4839000000000002)0.974:0.16503000000000023)0.99:0.16794999999999982,((((WP_016647909:0.008289999999999687,WP_070609125:0.020780000000000243)0.987:0.025089999999999613,(WP_129753336:0.000540,WP_006907826:0.008689999999999642)0.766:0.006210000000000271)0.207:0.0026700000000001722,WP_101975155:0.006269999999999776)1.0:0.7972899999999998,((WP_197117874:0.03958999999999957,WP_197115940:0.006560000000000343)1.0:0.79419,((WP_083290462:0.05514000000000019,((WP_083317408:0.000550,WP_083294411:0.003049999999999997)0.935:0.02118999999999982,(WP_067975086:0.000550,WP_195853017:0.003070000000000128)0.852:0.011330000000000062)0.963:0.07387999999999995)1.0:0.3627799999999999,((WP_006701676:0.008899999999999686,(WP_180764345:0.000550,PKY90485:0.003090000000000259)0.93:0.000540)1.0:0.4807999999999999,((WP_006908046:0.011549999999999727,(WP_016648051:0.008700000000000152,WP_070610044:0.025459999999999816)0.336:0.006120000000000125)0.724:0.000540,(WP_101975086:0.003049999999999997,WP_129753241:0.0030400000000003757)0.485:0.000530)1.0:0.6267900000000002)0.712:0.13244999999999996)0.889:0.10239999999999982)0.599:0.09698999999999991)0.91:0.10643000000000002)0.754:0.08434000000000008)1.0:0.29768000000000017)0.353:0.0778500000000002,(('Mlp2_10_(2)':0.13994000000000018,ATW28383:0.10164000000000017)1.0:0.3575900000000001,(((('Mlp2_14_(2)':0.08651000000000009,'Mlp2_13_(2)':0.1548099999999999)1.0:0.22649000000000008,((WP_018589579:0.022229999999999972,(WP_074915727:0.000550,HBI94475:0.0029400000000001647)0.69:0.007989999999999942)1.0:0.1682100000000002,('Mlp2_12_(2)':0.016799999999999926,('Mlp2_11_(2)':0.000550,(HBI93495:0.0027300000000001212,WP_148556474:0.0027200000000000557)0.92:0.002609999999999779)0.779:0.014069999999999805)0.994:0.08953999999999995)0.999:0.1426400000000001)0.986:0.10074000000000005,(Mlp2_Mogibacterium_sp_BX12:0.16605999999999987,(((WP_012799689:0.000550,ACV23591:0.003029999999999866)1.0:0.4392299999999998,WP_012798951:0.5386599999999997)0.983:0.18127000000000004,(WP_016217717:0.23728999999999978,(WP_173694447:0.14806000000000008,WP_101694877:0.1604899999999998)0.75:0.0730599999999999)1.0:0.3005300000000002)0.812:0.06380000000000008)0.948:0.07011000000000012)0.943:0.062489999999999934,((ATW27799:0.21109,(WP_072903969:0.16130999999999984,WP_142415101:0.07650999999999986)1.0:0.17471999999999976)0.931:0.0637500000000002,(((('Mlp2_30_(2)':0.00387000000000004,MBA4700486:0.014269999999999783)0.999:0.17028,('Mlp2_21_(2)':0.21500999999999992,(WP_154537992:0.14319000000000015,('Mlp2_22_(2)':0.01462999999999992,(MBF1332621:0.0042800000000000615,MBF1337545:0.000550)0.744:0.005160000000000053)0.992:0.07906000000000013)0.987:0.10011999999999999)1.0:0.24772000000000016)0.923:0.08275999999999994,('Mlp2_31_(2)':0.25424999999999986,('Mlp2.1_Sovota':0.09934999999999983,(('Mlp2_32_(2)':0.12914000000000003,WP_050354678:0.08332000000000006)0.078:0.008490000000000109,(('Mlp2_34_(2)':0.11494999999999989,((('Mlp2_33_(2)':0.11240000000000006,(WP_078023808:0.05032000000000014,((WP_191590320:0.009020000000000028,(WP_012100213:0.000550,RHW65828:0.0029799999999999827)0.773:0.0029799999999999827)0.852:0.007709999999999884,(((NFK79095:0.006009999999999849,(WP_012705578:0.002889999999999837,WP_163213469:0.018120000000000136)1.0:0.000540)0.0:0.000550,(((WP_003496450:0.000550,WP_045520424:0.003010000000000179)0.0:0.000550,(WP_106900220:0.006019999999999914,WP_085333478:0.0030000000000001137)0.0:0.000530)0.617:0.000540,(WP_191597590:0.000540,((WP_030035554:0.000550,((WP_061317887:0.0029799999999999827,WP_076175672:0.000550)0.0:0.000550,NFI06232:0.009009999999999962)0.917:0.0028800000000002157)0.133:0.002969999999999917,((((WP_076041766:0.000550,WP_012342361:0.002969999999999917)0.982:0.011969999999999814,(NFS08631:0.0029799999999999827,(WP_058008943:0.002969999999999917,WP_045540293:0.000550)0.804:0.0029799999999999827)0.782:0.0029599999999998516)0.788:0.0030199999999998006,WP_096043630:0.0030000000000001137)0.0:0.000540,((WP_003363210:0.0029799999999999827,WP_024932089:0.000550)0.852:0.0029799999999999827,((WP_076236923:0.005980000000000096,WP_079007405:0.000550)0.833:0.0029799999999999827,WP_052117190:0.015109999999999957)0.0:0.000540)0.856:0.002990000000000048)0.844:0.0028800000000002157)0.0:0.000540)0.71:0.0029799999999999827)0.792:0.0029799999999999827)0.823:0.0029799999999999827,(((WP_106574828:0.006009999999999849,WP_003485091:0.006009999999999849)0.743:0.000550,((WP_099839368:0.008970000000000145,(WP_163224130:0.00904999999999978,(WP_159035398:0.0030000000000001137,WP_061327388:0.000550)0.832:0.002990000000000048)0.424:0.000510)0.432:0.0029799999999999827,((WP_072586913:0.005939999999999834,(WP_075141779:0.002990000000000048,(WP_076235186:0.002990000000000048,(WP_021134187:0.000550,WP_085280019:0.009030000000000094)0.0:0.000550)0.28:0.000550)0.806:0.000550)0.474:0.003010000000000179,((WP_003358407:0.000550,WP_161587980:0.003010000000000179)0.0:0.000550,((((((WP_076232181:0.0030000000000001137,NEZ75895:0.0029799999999999827)0.0:0.000550,WP_033065842:0.000550)0.853:0.003010000000000179,WP_079006338:0.0030000000000001137)0.0:0.000550,NFI37813:0.002990000000000048)0.0:0.000550,(NFB57014:0.000550,(WP_014521103:0.000550,NFK11974:0.002990000000000048)0.93:0.005819999999999936)0.936:0.0028199999999998226)0.0:0.000550,((EKN41611:0.0037799999999998946,WP_061310330:0.0018600000000001948)1.0:0.0011499999999999844,NFR58176:0.009009999999999962)0.0:0.000550)0.0:0.000550)0.999:0.000540)0.763:0.0028999999999999027)0.977:0.000540)0.0:0.000550,WP_061321352:0.000550)0.286:0.000550)0.861:0.007319999999999993)0.371:0.008360000000000145)1.0:0.0709200000000001)0.819:0.018730000000000135,((((('Mlp2_39_(2)':0.005920000000000147,(MBE6058816:0.0029799999999999827,HCO74092:0.0059499999999999)0.743:0.000540)0.419:0.002969999999999917,(HAR84517:0.0029799999999999827,'Mlp2_38_(2)':0.005990000000000162)0.613:0.000540)1.0:0.000550,(HBL05558:0.005980000000000096,HBA04333:0.002990000000000048)0.919:0.0027300000000001212)0.985:0.03500000000000014,('Mlp2_41_(2)':0.017049999999999788,'Mlp2_40_(2)':0.02491000000000021)0.858:0.022460000000000147)0.996:0.06854000000000005,(('Mlp2_36_(2)':0.00495000000000001,'Mlp2_35_(2)':0.0041199999999999015)1.0:0.11866000000000021,((MTK10775:0.009599999999999831,MBI6874455:0.02093999999999996)0.986:0.025430000000000064,((WP_169298856:0.000540,('Mlp2_45_(2)':0.020910000000000206,(('Mlp2_46_(2)':0.002969999999999917,'Mlp2_47_(2)':0.002969999999999917)0.824:0.0029599999999998516,'Mlp2_48_(2)':0.000550)0.776:0.0030199999999998006)0.264:0.0029200000000000337)0.882:0.008389999999999898,('Mlp2_44_(2)':0.027859999999999996,('Mlp2_43_(2)':0.024640000000000217,'Mlp2_42_(2)':0.00566000000000022)1.0:0.06756999999999991)0.852:0.005650000000000155)0.917:0.01521999999999979)0.955:0.02425999999999995)0.854:0.02870000000000017)0.24:0.009949999999999903)0.858:0.01197999999999988,'Mlp2_50_(2)':0.038069999999999826)0.865:0.014909999999999979)0.2:0.019760000000000222,(('Mlp2_53_(2)':0.0187400000000002,'Mlp2_52_(2)':0.014250000000000096)0.997:0.04615999999999998,('Mlp2_51_(2)':0.035210000000000186,('Mlp2_49_(2)':0.05453000000000019,(WP_188398309:0.011960000000000193,('Mlp2_37_(2)':0.005850000000000133,WP_075756203:0.0029200000000000337)0.922:0.014559999999999906)0.999:0.07557999999999998)0.942:0.035519999999999996)0.58:0.015890000000000182)0.895:0.019120000000000026)0.895:0.019060000000000077)0.964:0.035719999999999974)0.944:0.04591000000000012)0.972:0.0811099999999998)0.944:0.07380999999999993,(((('Mlp2_29_(2)':0.002969999999999917,('Mlp2_24_(2)':0.0029799999999999827,(((('Mlp2_25_(2)':0.003010000000000179,('Mlp2_26_(2)':0.000540,(WP_144126387:0.005930000000000213,WP_119210107:0.000540)0.725:0.006009999999999849)0.937:0.0029200000000000337)0.0:0.000550,'Mlp2_27_(2)':0.000550)0.629:0.000550,WP_173822807:0.0030000000000001137)0.0:0.000510,WP_029731384:0.005970000000000031)0.801:0.002969999999999917)0.8:0.0029799999999999827)0.318:0.002990000000000048,'Mlp2_28_(2)':0.003010000000000179)0.999:0.19254999999999978,(HAX53336:0.009850000000000136,('Mlp2_23_(2)':0.000550,TCS78066:0.005090000000000039)0.907:0.000550)0.993:0.15307000000000004)0.998:0.2101700000000002,(('Mlp2_15_(2)':0.08274999999999988,(('Mlp2_17_(2)':0.04213000000000022,'Mlp2_16_(2)':0.033809999999999896)0.89:0.020150000000000112,(('Mlp2_19_(2)':0.011229999999999851,'Mlp2_18_(2)':0.016119999999999912)0.989:0.03826000000000018,('Mlp2_20_(2)':0.029370000000000118,WP_135549981:0.02027000000000001)0.88:0.027429999999999843)0.476:0.027859999999999996)0.946:0.0447700000000002)1.0:0.19722000000000017,(WP_075726635:0.19647000000000014,(NLJ99173:0.07106000000000012,WP_136713974:0.12901000000000007)1.0:0.19053999999999993)0.94:0.10428999999999977)1.0:0.14800000000000013)0.789:0.07774999999999999)0.643:0.05649000000000015)0.999:0.1461199999999998)0.411:0.06949000000000005)1.0:0.24982000000000015)0.993:0.20493000000000006)0.994:0.17698999999999998)0.877:0.09235999999999978)0.98:0.13042000000000042,(('Mlp2_234_(2)':0.21572000000000013,(MTK13185:0.009939999999999838,MBI6871788:0.011629999999999807)1.0:0.2636599999999998)0.967:0.12537999999999982,(('Mlp2_235_(2)':0.11804000000000014,'Mlp2_236_(2)':0.15178000000000003)1.0:0.1959200000000001,((WP_104838431:0.06153999999999993,(WP_181492343:0.005679999999999907,WP_011171094:0.009479999999999933)0.585:0.02768000000000015)1.0:0.34948000000000023,((OGO78731:0.1788099999999999,WP_184313121:0.15892000000000017)0.133:0.031159999999999854,((('Mlp2_238_(2)':0.01454999999999984,(WP_125003575:0.000550,GCD11610:0.000550)0.979:0.02301999999999982)1.0:0.15892000000000017,(((KUO72828:0.061570000000000125,WP_135379940:0.02491000000000021)0.925:0.020669999999999966,('Mlp2_242_(2)':0.05213000000000001,('Mlp2_241_(2)':0.02931000000000017,KJS46555:0.03868999999999989)0.037:0.008770000000000167)0.448:0.009440000000000115)0.791:0.010769999999999946,('Mlp2_240_(2)':0.006130000000000191,'Mlp2_239_(2)':0.000550)0.985:0.0417200000000002)0.999:0.10938999999999988)0.51:0.03778000000000015,'Mlp2_237_(2)':0.21804999999999986)0.117:0.02784999999999993)0.899:0.07262000000000013)0.525:0.044929999999999914)1.0:0.22192999999999996)1.0:0.48680000000000057)0.352:0.06292999999999971,((((NIA05617:0.025959999999999983,NOX81356:0.017939999999999845)1.0:0.35941,(WP_084663353:0.4350999999999998,(MBC8014968:0.15185000000000004,(WP_145095861:0.08509000000000011,('Mlp2_247_(2)':0.03250999999999982,'Mlp2_248_(2)':0.030909999999999993)0.675:0.016529999999999934)0.982:0.08686000000000016)1.0:0.2849499999999998)0.98:0.14827000000000012)0.925:0.07623999999999986,((MBF8278087:0.12189000000000005,((('Mlp2_251_(2)':0.01725000000000021,(NUO10187:0.02151000000000014,'Mlp2_252_(2)':0.008960000000000079)0.361:0.009100000000000108)0.995:0.05388999999999999,(MBI2471334:0.06438999999999995,MBI5796642:0.0532499999999998)0.925:0.028200000000000003)0.336:0.014600000000000168,((((OOP54985:0.03970999999999991,TVM03152:0.021809999999999885)0.019:0.021059999999999857,(KKO19197:0.05932000000000004,('Mlp2_249_(2)':0.0029599999999998516,QOJ05471:0.000550)0.999:0.06420000000000003)0.988:0.05248000000000008)0.605:0.012370000000000214,KAB2834481:0.03141999999999978)0.906:0.020179999999999865,('Mlp2_250_(2)':0.03810000000000002,NUO08742:0.07091000000000003)0.915:0.019340000000000135)0.416:0.009090000000000042)0.912:0.0449799999999998)1.0:0.4555699999999998,((((NOX32423:0.2181099999999998,((WP_199385123:0.08273999999999981,MBC7963602:0.06735999999999986)1.0:0.10718000000000005,(WP_183355427:0.08555000000000001,(WP_027715433:0.0711400000000002,('Mlp2_246_(2)':0.000550,WP_146142297:0.000540)0.998:0.08601999999999999)0.982:0.07691999999999988)0.999:0.12117000000000022)0.332:0.03761999999999999)0.847:0.04319000000000006,MBI1886965:0.1815199999999999)0.596:0.035719999999999974,MBF0291495:0.10725000000000007)1.0:0.35897000000000023,((MBI2897580:0.18382999999999994,(MBI5828919:0.05516999999999994,MBI2976560:0.000550)0.976:0.11507000000000023)1.0:0.42994999999999983,MBI5585558:0.5581399999999999)0.898:0.1271399999999998)0.974:0.1021700000000001)0.024:0.04364999999999997)0.892:0.056640000000000246,(NPV46058:0.4702799999999998,NIM07100:0.5432700000000001)0.983:0.17794000000000043)0.989:0.13101999999999947)0.711:0.09275000000000055,(NQU02888:0.7888999999999999,(HFY82212:0.7158700000000002,(((HHR48371:0.14842000000000022,(HGQ54901:0.000550,HGU47208:0.000530)0.992:0.1382500000000002)1.0:0.5375999999999999,((HGK28197:0.27753000000000005,(NPV14306:0.2861600000000002,(HGD12548:0.22332000000000019,HEA87952:0.1694399999999998)0.983:0.12943000000000016)0.96:0.13004000000000016)1.0:0.2804700000000002,(HGE99477:0.33512999999999993,((HDY58859:0.13606000000000007,HGE78304:0.12846000000000002)1.0:0.23214999999999986,(((HEC78037:0.2343700000000002,(NOR17682:0.0031200000000000117,TET62573:0.012900000000000134)1.0:0.14490999999999987)0.123:0.03323000000000009,(HHS52119:0.22321999999999997,HID32281:0.34003000000000005)0.912:0.05898000000000003)0.481:0.05819999999999981,(OGC43864:0.33921,MBE0432529:0.2762000000000002)0.8:0.07444000000000006)0.921:0.06877000000000022)0.917:0.09101999999999988)0.964:0.09907999999999983)0.017:0.054689999999999905)0.991:0.1699600000000001,(RJP74558:0.5836700000000001,(KPK87514:0.4380799999999998,((MBC8204540:0.2071200000000002,MBC8276914:0.3113199999999998)0.676:0.05699999999999994,(HDH57743:0.21580999999999984,(NQS98001:0.2274099999999999,NQT35347:0.2318500000000001)0.136:0.028669999999999973)0.871:0.06990000000000007)1.0:0.35912999999999995)0.656:0.08280999999999983)0.924:0.1039699999999999)0.939:0.10043999999999986)0.713:0.0973799999999998)0.999:0.2930200000000003)0.937:0.12172999999999945)0.812:0.07786000000000026,(HGD12544:0.5570599999999999,HGK28201:0.47543999999999986)1.0:0.6546099999999999)0.94:0.10440000000000005)0.769:0.058720000000000105,((((MBC8420312:0.6988400000000001,(WP_037564721:0.5363099999999998,HEX78316:0.5705900000000002)0.737:0.06233999999999984)0.233:0.04974999999999996,((((WP_025324022:0.023559999999999803,NOY44919:0.000530)1.0:0.44245,NIS61239:0.46475)0.955:0.1271399999999998,((HHY38425:0.26329,HHX51865:0.4003399999999999)0.93:0.14966999999999997,(NIQ40039:0.3640699999999999,((NQU30095:0.006180000000000074,MBC8335707:0.006139999999999812)1.0:0.33675999999999995,((NIN63216:0.1566399999999999,(CAB1082176:0.16636000000000006,NOQ19246:0.0794999999999999)0.991:0.07519000000000009)0.887:0.02978000000000014,((((HEA70163:0.15063000000000004,(HIJ57282:0.023029999999999884,MBC8247029:0.012119999999999909)1.0:0.10136000000000012)0.889:0.028389999999999915,(OPX37828:0.06427000000000005,RLC21672:0.0601799999999999)0.999:0.0757500000000002)0.366:0.006969999999999921,(RLB31653:0.1636099999999998,NVM24694:0.07001999999999997)0.249:0.03316000000000008)0.956:0.052750000000000075,((TET86250:0.09838000000000013,(MBC8420845:0.06423999999999985,(HDZ89617:0.10277000000000003,MBC8177317:0.0643600000000002)0.914:0.03139000000000003)0.996:0.07792999999999983)0.863:0.02265000000000006,(NNG08161:0.15024999999999977,NQU13212:0.17008)0.815:0.03367999999999993)0.861:0.04447000000000001)0.38:0.028550000000000075)0.942:0.09821999999999997)0.973:0.17247000000000012)1.0:0.32201000000000013)0.304:0.03204999999999991)0.874:0.08363999999999994,((RLB03805:0.016690000000000094,HDM78068:0.0042800000000000615)1.0:0.47300999999999993,((OLD32070:0.08272000000000013,PYN13139:0.05179)1.0:0.30064,((PYM28515:0.014949999999999797,(PYM87231:0.010409999999999808,PYO50818:0.007779999999999898)0.391:0.017049999999999788)0.899:0.03169999999999984,(MBI1846091:0.08938999999999986,PYN87314:0.10559999999999992)0.945:0.06761000000000017)0.989:0.19553999999999983)1.0:0.5520700000000001)0.772:0.07895999999999992)0.959:0.13251999999999997)1.0:0.5735299999999999,(GBE00692:0.000550,HDO35868:0.000530)1.0:0.9709699999999999)0.62:0.16243000000000052,(((WP_054936004:0.86774,((HEB72346:0.62385,MBI3599302:0.3358599999999998)0.999:0.40847999999999995,(NTU42141:0.4840300000000002,(WP_148603954:0.36845000000000017,RNC27956:0.43530999999999986)0.744:0.11364000000000019)0.995:0.22734999999999994)0.282:0.10253999999999985)1.0:0.47769999999999957,((((RJP70309:0.07038000000000011,(MBI5115200:0.13402000000000003,RJP21143:0.16572999999999993)0.378:0.04226999999999981)1.0:0.5561400000000001,(OGW13430:0.47478,MBI2876192:0.6899000000000002)0.941:0.14884999999999993)0.998:0.3313799999999998,(((HGY83872:0.46995999999999993,HGB39437:0.4639199999999999)0.999:0.3452700000000002,(((HHD23545:0.02334000000000014,HGE06141:0.015000000000000124)1.0:0.72661,(NTU74576:0.30557999999999996,(((MBE3125211:0.017280000000000406,MBE3129901:0.028570000000000206)0.997:0.08646999999999982,(MBE0712050:0.05604000000000031,OGD10499:0.031460000000000043)0.914:0.0417200000000002)1.0:0.36461999999999994,(NPV56100:0.20530999999999988,(NMB62520:0.16627000000000036,NMC30794:0.1904600000000003)1.0:0.20248)0.021:0.08978999999999981)0.855:0.06818999999999997)0.999:0.3789799999999999)0.971:0.1801499999999998,(((WP_117442838:0.02389000000000019,((WP_161129105:0.006299999999999972,(WP_195301662:0.000550,WP_008818337:0.003150000000000208)0.891:0.003169999999999895)0.913:0.000540,((WP_118002761:0.006310000000000038,(WP_109770604:0.000550,WP_002607088:0.0031599999999998296)0.0:0.000550)0.712:0.000540,(WP_009588126:0.000550,WP_065530503:0.009480000000000377)0.294:0.003150000000000208)0.853:0.00619000000000014)0.66:0.007829999999999782)1.0:0.7250399999999999,(OQA69882:0.6631200000000002,((((NLD88495:0.4708100000000002,((MBE6747522:0.20148999999999972,(MBE6609883:0.29464000000000024,(MBE6819779:0.05691999999999986,(MBE6756491:0.08225000000000016,MBE6716681:0.08682000000000034)0.805:0.022400000000000198)0.999:0.16849000000000025)0.84:0.06913000000000036)1.0:0.3338899999999998,(NLM32395:0.44394,NLF48857:0.4443600000000001)0.963:0.13215999999999983)0.953:0.09120999999999979)0.772:0.05671999999999988,(WP_191463132:0.3216999999999999,NLD36829:0.27468999999999966)1.0:0.33428999999999975)0.574:0.04463000000000017,((((((NLK88555:0.37394000000000016,(NLO36326:0.35946000000000033,NLN45933:0.23709000000000024)0.943:0.09480000000000022)0.975:0.1307100000000001,(NMB83496:0.17853999999999992,HGR19249:0.12540999999999958)1.0:0.3215100000000004)0.884:0.06883999999999979,WP_191524208:0.28412000000000015)0.603:0.05702000000000007,OQB14801:0.46229999999999993)0.298:0.04394000000000009,(((WP_191526559:0.24343000000000004,WP_191513880:0.18625999999999987)1.0:0.26554999999999973,((((WP_087163754:0.13649999999999984,WP_191411401:0.09799999999999986)1.0:0.21146999999999982,((WP_033126301:0.000540,WP_138302884:0.006450000000000067)0.997:0.12589999999999968,((WP_087175354:0.000550,WP_191384012:0.003309999999999924)0.934:0.01735000000000042,(WP_076778814:0.015240000000000364,MBE5063153:0.0014799999999999258)0.487:0.012069999999999581)0.948:0.054979999999999585)1.0:0.35331999999999963)0.932:0.05835999999999997,((MBE5949143:0.12834999999999974,WP_117638304:0.12745999999999968)0.977:0.056950000000000056,((WP_087151193:0.0975400000000004,((WP_087307449:0.000550,(WP_191437547:0.0032800000000001717,(WP_191415759:0.000550,WP_191430901:0.0033000000000003027)0.0:0.000550)0.893:0.0030400000000003757)0.998:0.08504999999999985,(WP_191386005:0.11500999999999983,WP_118263214:0.06956000000000007)0.951:0.04084000000000021)0.917:0.042320000000000135)0.128:0.027049999999999574,WP_191421596:0.1114200000000003)0.999:0.08585999999999983)0.176:0.03017000000000003)0.806:0.032649999999999846,(HBA63205:0.16247999999999996,CCZ34959:0.1410300000000002)0.995:0.1027800000000001)0.638:0.055299999999999905)0.943:0.09584999999999999,WP_187302532:0.5697200000000002)0.856:0.07777000000000012)0.98:0.09208000000000016,((((NLD61142:0.4871800000000004,NLE69113:0.4495899999999997)0.933:0.08122000000000007,(NLD19687:0.39742999999999995,WP_128744917:0.3867700000000003)0.91:0.06796999999999986)0.95:0.05935999999999986,(((NLW73858:0.26387000000000027,((MBE7066956:0.1889000000000003,((MBE6931184:0.21799000000000035,(MBE6675934:0.051569999999999894,MBE6698323:0.10984999999999978)0.998:0.18172000000000033)0.976:0.0990599999999997,MBE6658678:0.1238400000000004)0.93:0.08724000000000043)0.958:0.0810799999999996,PWM01243:0.19516999999999962)0.965:0.07803000000000004)1.0:0.1647099999999999,(MBE6951217:0.37953999999999954,NLO46305:0.5974199999999996)0.977:0.1202399999999999)0.976:0.10897999999999985,(WP_191539345:0.28071999999999964,(HHU88900:0.34153999999999973,MBE5782542:0.3607299999999998)0.997:0.18805000000000005)0.979:0.13072000000000017)0.193:0.027750000000000163)0.902:0.04139999999999988,(((((MBE5733286:0.2750300000000001,MBE6588952:0.23416000000000015)0.922:0.044299999999999784,(((MBE6669628:0.17344999999999988,MBE6964410:0.3405199999999997)0.826:0.07828999999999997,MBE6568838:0.24570000000000025)0.877:0.045560000000000045,(((MBE6666097:0.23873000000000033,(MBE6546835:0.17830999999999975,MBE6542093:0.1893900000000004)0.659:0.036430000000000184)0.901:0.03273999999999999,(MBE6634178:0.15878999999999976,MBE6890516:0.2060000000000004)0.893:0.041770000000000085)0.301:0.025879999999999903,MBE6653085:0.21381999999999968)0.644:0.03738000000000019)0.934:0.036739999999999995)0.688:0.030600000000000183,(((MBE6635178:0.22118999999999955,MBE6593801:0.13233999999999968)0.962:0.06056999999999979,(MBE6646518:0.18791000000000002,MBE6691238:0.18289999999999962)0.347:0.02572999999999981)0.126:0.02450999999999981,((MBE6566263:0.08782000000000023,MBE6699226:0.053630000000000067)0.994:0.10200999999999993,MBE6536860:0.31569000000000047)0.774:0.04459999999999997)0.993:0.07652999999999999)0.998:0.09695000000000009,((NLF36368:0.15442000000000045,(NLV34119:0.10713000000000017,(OQC00771:0.013539999999999885,HHT95379:0.02088999999999963)0.998:0.08832999999999958)0.988:0.08945999999999987)1.0:0.19787,MBE7068244:0.27905999999999986)0.895:0.06178000000000017)0.883:0.03361999999999998,(((WP_102374216:0.18817999999999957,(WP_160710473:0.1206400000000003,WP_160710631:0.1266900000000004)0.792:0.07024000000000008)1.0:0.24169000000000018,(MBE6793257:0.3589000000000002,MBE7016880:0.23275999999999986)0.265:0.04571000000000014)0.911:0.047050000000000036,(((((MBE5817413:0.2449100000000004,(MBE6896550:0.18355999999999995,(HHW24302:0.06942000000000004,NLY69526:0.048180000000000334)1.0:0.1871400000000003)0.794:0.04041000000000006)0.978:0.08165999999999984,MBE5760947:0.23231000000000002)0.972:0.07231999999999994,(((((WP_021739846:0.000540,(WP_022035615:0.000550,WP_154314993:0.0031999999999996476)0.886:0.006129999999999747)1.0:0.18066000000000004,(MBE6009120:0.24300999999999995,(MBE6018414:0.19622000000000028,HAG69885:0.26112999999999964)0.045:0.058250000000000135)0.797:0.07625000000000037)0.936:0.08499999999999996,HHV13491:0.20832999999999968)0.757:0.0647000000000002,WP_087065852:0.15478000000000014)0.36:0.04870999999999981,(MBE7021608:0.2521200000000001,(WP_161474761:0.038300000000000445,WP_166542599:0.02271999999999963)0.997:0.12341999999999986)0.985:0.08783999999999992)0.829:0.04781000000000013)0.447:0.022619999999999862,(((WP_191407715:0.2765799999999996,(WP_191349849:0.009789999999999743,WP_191471074:0.010390000000000121)1.0:0.30873000000000017)0.959:0.07378000000000018,NLN81351:0.2477699999999996)0.836:0.03135000000000021,NLK39096:0.2829600000000001)0.706:0.03445000000000009)0.759:0.04721999999999982,((WP_102736030:0.41046000000000005,NLX94150:0.4252100000000003)0.763:0.08967999999999998,HHU22595:0.32559000000000005)0.91:0.05224999999999991)0.175:0.019260000000000055)0.691:0.04082000000000008)0.558:0.02434000000000003)0.693:0.04573999999999989)0.928:0.07014999999999993)0.891:0.04938999999999982,((OGO89293:0.000530,HBL83488:0.000550)1.0:0.4895100000000001,((WP_118248980:0.000550,((WP_118263835:0.0032199999999997786,((EDS19748:0.000550,WP_040434119:0.000550)0.86:0.003269999999999662,WP_195613820:0.0032199999999997786)0.0:0.000550)0.0:0.000550,WP_008792523:0.000550)0.853:0.003449999999999953)1.0:0.33382999999999985,(WP_087301648:0.007609999999999673,WP_087372351:0.01593)1.0:0.34572999999999965)0.991:0.17044999999999977)0.967:0.1105299999999998)0.957:0.10097999999999985)0.11:0.044090000000000185)0.98:0.12607999999999997,(((OGB62890:0.45345000000000013,(TSA17202:0.23665000000000003,(OGU26780:0.000550,HCA78749:0.003070000000000128)1.0:0.2824500000000003)1.0:0.25581999999999994)0.838:0.09549999999999992,((NWJ52206:0.33609,(HGE71262:0.28064,RJP73157:0.3198099999999999)0.872:0.10504999999999987)0.429:0.06323999999999996,((NMB70534:0.08618000000000015,(HGS27233:0.006890000000000285,NLI25521:0.000540)0.988:0.11159000000000008)1.0:0.4728300000000001,((((((WP_135950572:0.10461999999999971,WP_195334683:0.23617000000000044)1.0:0.2667499999999996,(((WP_046148348:0.006459999999999688,WP_028728455:0.012929999999999886)1.0:0.07254000000000005,(WP_128133629:0.006420000000000314,(WP_007654679:0.003230000000000288,(((WP_010802083:0.000550,(HBA29472:0.000550,(WP_195437285:0.0031999999999996476,(WP_195585761:0.003210000000000157,WP_129698801:0.003210000000000157)0.0:0.000550)0.0:0.000550)0.916:0.0031999999999996476)0.0:0.000540,WP_048316771:0.0032199999999997786)0.829:0.0032199999999997786,WP_186960464:0.0032199999999997786)0.0:0.000550)0.61:0.000540)0.968:0.03171999999999997)0.97:0.049920000000000186,(((WP_122360938:0.000550,(WP_129729365:0.0031999999999996476,WP_195371015:0.022789999999999644)0.784:0.0031800000000004047)0.976:0.000540,WP_075556201:0.012669999999999959)0.935:0.019739999999999647,(WP_122353332:0.0032199999999997786,(WP_183668935:0.000540,WP_122375887:0.003210000000000157)0.868:0.006479999999999819)0.997:0.062109999999999665)0.853:0.032890000000000086)0.999:0.1788099999999999)0.184:0.07708000000000004,(WP_130056968:0.3330300000000004,(CDC96132:0.31330999999999953,WP_195290235:0.15303000000000022)1.0:0.1797099999999996)0.868:0.08461000000000007)0.975:0.11072999999999977,((((((KAA4191193:0.006389999999999674,WP_004307055:0.000550)0.916:0.02935999999999961,(WP_195630538:0.006300000000000416,WP_122136230:0.000540)0.973:0.04368000000000016)1.0:0.2710499999999998,((PWM90435:0.2816899999999998,(((((WP_087332837:0.0030599999999996186,HCZ26347:0.006719999999999615)1.0:0.15108000000000033,(KAB6146744:0.000550,WP_192920688:0.000550)1.0:0.16708999999999996)0.842:0.03871000000000002,WP_064974558:0.14316999999999958)0.669:0.04180000000000028,((MBD9091016:0.022540000000000227,(WP_009130216:0.000550,WP_044138079:0.000550)0.974:0.000540)0.951:0.04161000000000037,(WP_118296050:0.03232000000000035,((WP_195669545:0.000550,(WP_118222409:0.0032800000000001717,WP_186973216:0.000550)0.867:0.0032500000000004192)0.898:0.007319999999999993,(CDD94327:0.000550,WP_118420791:0.000550)0.754:0.002930000000000099)0.793:0.007609999999999673)0.994:0.07099999999999973)0.992:0.08520000000000039)1.0:0.13539999999999974,WP_046405794:0.2706200000000001)0.681:0.0512999999999999)0.297:0.045700000000000074,(KAB4224375:0.000550,WP_173675093:0.000550)1.0:0.3965799999999997)0.514:0.05423)0.911:0.049189999999999845,(((CDC99641:0.26309000000000005,(WP_122362205:0.1424599999999998,(WP_008772615:0.1501999999999999,(WP_122380657:0.0032399999999999096,WP_122143997:0.000550)1.0:0.13924000000000003)0.992:0.11287999999999965)0.985:0.12870999999999988)0.994:0.11111000000000004,((((WP_005788839:0.000550,(WP_008660917:0.0032800000000001717,WP_195594061:0.0033000000000003027)0.0:0.000550)0.0:0.000550,(KAA4988873:0.000550,((WP_032557052:0.000550,((((((WP_100720967:0.000540,(WP_115472476:0.000550,WP_005798632:0.003289999999999793)0.835:0.0032800000000001717)0.734:0.000540,(WP_032574523:0.000540,WP_032568760:0.0032199999999997786)0.172:0.003289999999999793)0.931:0.0032199999999997786,((KAA4701982:0.0033000000000003027,(WP_122141759:0.000550,(WP_022347225:0.0032399999999999096,(WP_065762938:0.003289999999999793,WP_032590360:0.000550)0.904:0.006459999999999688)0.978:0.000540)0.0:0.000540)0.856:0.0033000000000003027,WP_032573448:0.000550)0.0:0.000540)0.898:0.003190000000000026,(WP_042987107:0.000540,WP_129659844:0.003169999999999895)0.409:0.0033000000000003027)1.0:0.000530,(WP_009293162:0.000550,(WP_025814997:0.006590000000000096,WP_195459239:0.006569999999999965)0.777:0.0033399999999996766)0.0:0.000550)0.0:0.000550,((((WP_005803055:0.003289999999999793,(WP_032596036:0.000550,((WP_010993180:0.000550,WP_182114546:0.003289999999999793)1.0:0.000530,(WP_032533384:0.000550,((KAA5085265:0.0033000000000003027,WP_032601143:0.000540)0.843:0.0033200000000004337,WP_011203127:0.000540)0.892:0.003210000000000157)0.167:0.003289999999999793)0.898:0.0031999999999996476)0.0:0.000550)0.0:0.000550,WP_122132654:0.0033000000000003027)0.91:0.0032399999999999096,((WP_005815209:0.000550,WP_008769722:0.003269999999999662)0.0:0.000550,(WP_122348626:0.0033000000000003027,WP_032588835:0.000550)0.911:0.006560000000000343)1.0:0.000550)0.397:0.0033000000000003027,WP_032565032:0.000550)0.91:0.0032399999999999096)0.904:0.0032500000000004192)0.426:0.003289999999999793,WP_130071083:0.000540)1.0:0.002200000000000202)1.0:0.0010700000000003485)0.826:0.000540,WP_146332853:0.006409999999999805)1.0:0.26817,((((WP_115472125:0.0033200000000004337,WP_129659186:0.0033399999999996766)0.0:0.000550,KAA4697385:0.000550)0.882:0.0032199999999997786,(((HCW10621:0.000550,WP_032575621:0.0022299999999999542)0.249:0.000940,((WP_181470075:0.0033399999999996766,(WP_009291618:0.000540,WP_122128619:0.016939999999999955)0.848:0.003330000000000055)0.0:0.000550,WP_032567452:0.000550)0.926:0.0032199999999997786)1.0:0.000550,((((WP_032589238:0.0032399999999999096,(WP_008658670:0.000550,(THC64211:0.003330000000000055,(WP_032564270:0.003350000000000186,WP_196036568:0.003330000000000055)0.361:0.000550)0.0:0.000550)1.0:0.000530)0.29:0.003370000000000317,(WP_042984894:0.000550,(RGZ85515:0.003190000000000026,(WP_008769471:0.003330000000000055,WP_032581217:0.000550)0.926:0.0031200000000000117)1.0:0.000540)0.932:0.0032399999999999096)1.0:0.000540,(WP_032569885:0.003350000000000186,((WP_032578961:0.003330000000000055,WP_182114396:0.000550)0.839:0.003330000000000055,((WP_010992190:0.000550,(WP_005801341:0.003330000000000055,(WP_022347302:0.000550,(WP_065763117:0.006680000000000241,(WP_195460031:0.003309999999999924,WP_146332108:0.0035600000000002296)0.0:0.000550)0.0:0.000550)0.0:0.000550)0.844:0.0033200000000004337)0.0:0.000550,WP_005785014:0.003309999999999924)0.0:0.000550)0.822:0.0033000000000003027)0.786:0.0033399999999996766)0.0:0.000550,WP_005796102:0.000550)0.0:0.000550)0.994:0.000530)1.0:0.23741000000000012,MBE5033388:0.2858500000000004)0.809:0.059660000000000046)0.949:0.0712600000000001)0.972:0.0718399999999999,(WP_036616308:0.006319999999999659,HBN43056:0.000550)1.0:0.28793999999999986)0.266:0.029549999999999965)0.445:0.013419999999999987,((((RGU38300:0.000550,WP_181982243:0.000540)0.879:0.0030000000000001137,(EHB91761:0.000550,WP_040294581:0.000540)1.0:0.000540)1.0:0.31633999999999984,(WP_163307761:0.3045,(WP_168947856:0.2378300000000002,((MBC8592951:0.23036000000000012,(WP_117865922:0.003169999999999895,(WP_195298160:0.006330000000000169,WP_138298530:0.000550)0.27:0.000550)1.0:0.20918999999999954)0.385:0.04746000000000006,WP_022391786:0.20505999999999958)0.588:0.02572999999999981)0.651:0.03724000000000016)0.981:0.10833000000000004)0.866:0.07887999999999984,(((HBL73112:0.12028999999999979,NLT03614:0.1442899999999998)1.0:0.3680300000000001,NDP21096:0.3720100000000004)0.274:0.04039999999999999,(WP_106827909:0.1577099999999998,((NCB27442:0.039060000000000095,(BBD44709:0.000550,NLU29311:0.0032600000000000406)0.987:0.058559999999999945)1.0:0.24816000000000038,(WP_125042490:0.08378999999999959,((WP_122355699:0.000540,(WP_122375822:0.006429999999999936,WP_183669029:0.0031999999999996476)0.902:0.006439999999999557)0.911:0.021950000000000358,(MBE6301712:0.16127999999999965,(WP_186959006:0.010710000000000441,(WP_195437330:0.000550,WP_122327143:0.006459999999999688)0.866:0.008750000000000036)0.964:0.03176000000000023)0.195:0.020929999999999893)0.891:0.06141000000000041)1.0:0.18564999999999987)0.289:0.056840000000000224)0.99:0.12286000000000019)0.996:0.11102999999999996)0.864:0.03530999999999995)0.617:0.02206000000000019,(NLD21165:0.49262000000000006,(((WP_031534642:0.00354999999999972,SDF53049:0.003070000000000128)1.0:0.3021699999999998,(((((HCD76954:0.07981999999999978,(CDD05546:0.000550,(((WP_156132549:0.000550,KIP61090:0.000550)0.926:0.0031600000000002737,((WP_156145402:0.000550,KIP61309:0.000550)0.841:0.003210000000000157,(WP_156136939:0.000550,KIP58249:0.000550)0.943:0.006400000000000183)0.997:0.000550)0.101:0.003210000000000157,((WP_156145838:0.000550,KIP54932:0.000550)0.854:0.0032500000000004192,(KIP56237:0.000550,WP_156139316:0.000550)0.864:0.003210000000000157)0.88:0.000530)0.826:0.0047600000000000975)0.99:0.07566000000000006)0.999:0.15087000000000028,((WP_091964075:0.000540,SEA89652:0.000550)1.0:0.1146799999999999,(MBE6259538:0.13361,MBE6249694:0.10764999999999958)0.364:0.049249999999999794)1.0:0.1619799999999998)0.962:0.07246000000000041,(WP_172343511:0.13077000000000005,((WP_135472275:0.000550,WP_160653950:0.0031600000000002737)1.0:0.15047000000000033,((MBJ2190195:0.0031400000000001427,(ROS88251:0.0063500000000003,HBN62636:0.000550)0.712:0.000550)0.999:0.09163000000000032,(MBD5314449:0.05954999999999977,(MBD5300138:0.000550,MBD5266314:0.000550)0.989:0.05384999999999973)0.978:0.0507799999999996)0.973:0.05661999999999967)0.301:0.027289999999999814)0.753:0.055909999999999904)0.332:0.02798999999999996,(CCY66322:0.21687999999999974,(CCX68704:0.03605999999999998,(WP_125105446:0.011510000000000353,WP_053397821:0.0045000000000001705)0.831:0.021989999999999732)0.96:0.0844100000000001)0.999:0.12431999999999999)0.933:0.07940000000000014,WP_172179953:0.3765699999999996)0.94:0.10475000000000012)0.457:0.061960000000000015,(((HBB07570:0.07209999999999983,(CDD83583:0.0027100000000004343,WP_106484825:0.000550)1.0:0.10838000000000036)0.999:0.11307999999999963,((((((WP_022302259:0.0031100000000003902,WP_055270249:0.0030799999999997496)0.713:0.000530,(WP_070750516:0.000550,WP_138338482:0.0031400000000001427)0.856:0.0030400000000003757)0.996:0.0484,((((WP_055217408:0.012660000000000338,(((WP_011107209:0.003149999999999764,WP_118202056:0.0031600000000002737)0.113:0.000550,RGZ35086:0.009509999999999685)0.0:0.000510,WP_074858555:0.000550)0.0:0.000550)0.692:0.0031600000000002737,(((KAB4627080:0.000550,KAB4494642:0.0031400000000001427)0.872:0.003149999999999764,(WP_008766130:0.000550,KAB5167936:0.003289999999999793)0.0:0.000550)0.0:0.000550,(KAB4874330:0.007049999999999557,KAB5211010:0.000550)0.0:0.000550)0.0:0.000530)0.972:0.012660000000000338,RGO85795:0.000540)0.861:0.006319999999999659,(((((((WP_022471847:0.0031600000000002737,WP_055299505:0.000550)0.922:0.006300000000000416,WP_016267888:0.000540)0.851:0.003149999999999764,EFI05794:0.0031400000000001427)0.0:0.000550,WP_048696533:0.000550)0.0:0.000550,WP_195739666:0.003149999999999764)0.0:0.000550,((WP_195385387:0.0031200000000000117,(WP_132059795:0.003129999999999633,(WP_055229356:0.000540,KAB4404617:0.006289999999999907)0.282:0.003129999999999633)0.412:0.000540)0.0:0.000550,WP_195211895:0.0031400000000001427)0.0:0.000550)0.852:0.0031600000000002737,(WP_195592389:0.000550,(KAB4452753:0.000540,KAB4462501:0.006300000000000416)0.853:0.003149999999999764)0.832:0.0031600000000002737)0.0:0.000550)0.954:0.023729999999999585)0.889:0.02568000000000037,(WP_167964167:0.039509999999999934,(((((((RGS62858:0.000550,(WP_141409130:0.003230000000000288,WP_117514920:0.000550)0.856:0.0032199999999997786)0.829:0.0032199999999997786,(MBE5693051:0.0032399999999999096,((WP_004297447:0.000540,KAA3989918:0.003230000000000288)0.949:0.009699999999999598,((WP_008021899:0.006450000000000067,WP_120143326:0.000550)0.0:0.000550,WP_032845309:0.012959999999999638)0.797:0.003230000000000288)0.767:0.003210000000000157)0.766:0.0031999999999996476)0.009:0.000550,WP_087322564:0.003230000000000288)0.0:0.000550,(((((CBK66677:0.0031200000000000117,WP_195310886:0.003129999999999633)0.0:0.000550,((RHK28578:0.000550,WP_118408120:0.006280000000000285)0.0:0.000550,WP_117809527:0.006300000000000416)0.859:0.003149999999999764)0.0:0.000540,((WP_117685031:0.006300000000000416,(WP_055235470:0.0031600000000002737,WP_151923058:0.000550)0.913:0.006319999999999659)0.0:0.000550,WP_149944760:0.000550)0.0:0.000550)1.0:0.000550,(((WP_151922039:0.000540,(WP_049703032:0.000540,(KAA4623075:0.009509999999999685,((WP_154029941:0.003149999999999764,(WP_008644036:0.000550,WP_074910894:0.006569999999999965)0.0:0.000550)0.778:0.0031800000000004047,((KAA4389407:0.000540,WP_004307309:0.000550)0.0:0.000540,KAA4207987:0.0031400000000001427)0.902:0.006319999999999659)0.862:0.006330000000000169)0.874:0.006269999999999776)0.917:0.012649999999999828)0.819:0.0031100000000003902,(WP_074706025:0.003129999999999633,WP_151921464:0.000550)0.934:0.006310000000000038)0.0:0.000530,(RJU47558:0.012640000000000207,((WP_195442979:0.0031400000000001427,(((WP_195646507:0.006280000000000285,KAA3929022:0.000550)0.0:0.000540,WP_118418627:0.000550)0.846:0.0031400000000001427,WP_118161138:0.003149999999999764)0.0:0.000530)0.753:0.003169999999999895,WP_195651207:0.0031600000000002737)0.768:0.003129999999999633)0.891:0.006330000000000169)0.834:0.0030999999999998806)0.862:0.006509999999999572,WP_195580765:0.009640000000000093)0.744:0.000550)0.776:0.003210000000000157,((WP_195470828:0.0032600000000000406,(WP_195654282:0.0032399999999999096,WP_143257386:0.003230000000000288)0.796:0.0032199999999997786)0.987:0.019560000000000244,(WP_120070913:0.000550,(RJU28473:0.006470000000000198,(WP_009041105:0.0032199999999997786,WP_004316146:0.003210000000000157)0.786:0.0032399999999999096)0.0:0.000550)0.0:0.000540)0.78:0.003210000000000157)0.769:0.005779999999999674,((WP_128131543:0.006470000000000198,((WP_138340232:0.0032500000000004192,WP_004319295:0.000550)0.766:0.0032199999999997786,WP_004309179:0.003210000000000157)0.752:0.0032199999999997786)0.882:0.009039999999999715,WP_149952092:0.010379999999999612)0.778:0.008589999999999876)0.987:0.03648000000000007,WP_191031763:0.035050000000000026)0.423:0.016820000000000057)0.984:0.051440000000000374)0.964:0.05147999999999975,(((WP_135952308:0.000550,(WP_117720032:0.000540,((((((WP_008667022:0.003169999999999895,WP_005840312:0.000510)0.982:0.0016199999999999548,(WP_195620266:0.000540,WP_032945008:0.003169999999999895)0.935:0.0027600000000003178)0.957:0.0019799999999996487,((WP_115648764:0.000550,(KAB3681181:0.006479999999999819,WP_057099118:0.000550)0.846:0.003190000000000026)0.85:0.0031999999999996476,WP_117849266:0.000550)0.177:0.000530)0.864:0.003149999999999764,(WP_117852914:0.000550,(WP_195594146:0.000540,(((WP_008652214:0.003070000000000128,(WP_196005367:0.003190000000000026,WP_007852290:0.000550)0.994:0.000550)0.183:0.0031600000000002737,((WP_117542648:0.0031999999999996476,(WP_087387761:0.0031800000000004047,WP_007843987:0.000550)0.753:0.000550)0.0:0.000550,WP_118429231:0.003190000000000026)0.904:0.003070000000000128)0.954:0.000540,(WP_147542231:0.003190000000000026,WP_007838460:0.000550)0.0:0.000550)0.976:0.016329999999999956)0.942:0.00961000000000034)0.0:0.000550)1.0:0.000550,(WP_118291643:0.006380000000000052,(WP_195558859:0.003169999999999895,WP_117699581:0.000550)0.0:0.000550)0.927:0.003090000000000259)0.222:0.003190000000000026,(((WP_005847842:0.000550,WP_117856000:0.006370000000000431)0.849:0.0031800000000004047,WP_117830065:0.006380000000000052)0.0:0.000540,(WP_016270414:0.000550,WP_195610285:0.003169999999999895)0.0:0.000550)1.0:0.000540)0.9:0.0031100000000003902)0.979:0.012780000000000236)0.456:0.00727000000000011,(WP_016276102:0.00961000000000034,WP_160247332:0.000540)0.753:0.0022999999999999687)1.0:0.10836999999999986,(((WP_130057870:0.003230000000000288,WP_055293661:0.003190000000000026)0.79:0.003190000000000026,WP_005925532:0.000530)0.923:0.0030200000000002447,WP_007478658:0.000550)1.0:0.19533000000000023)0.209:0.022980000000000445)0.934:0.03876999999999997,MBE6280554:0.25102999999999964)0.823:0.04844999999999988)0.812:0.035639999999999894,(WP_122124918:0.14964000000000022,(WP_163175905:0.11714999999999964,WP_163222504:0.17393000000000036)0.998:0.13941000000000026)0.618:0.048779999999999824)0.848:0.0743999999999998)0.977:0.09262000000000015)0.699:0.0543499999999999)0.782:0.03194000000000008)0.492:0.039309999999999956,(((WP_163273758:0.21685,(WP_183412828:0.19335000000000013,(MTK52724:0.017719999999999736,WP_068702260:0.04190000000000005)0.999:0.1299100000000002)0.996:0.11803000000000008)0.55:0.05379999999999985,((NLB01871:0.08230000000000004,NLV39535:0.09349000000000007)1.0:0.23585000000000012,(NMB50605:0.26029999999999953,((WP_076931321:0.000550,SCD21482:0.000550)0.83:0.003149999999999764,(WP_091906112:0.000550,SDZ84031:0.000550)0.0:0.000550)1.0:0.2752300000000001)0.992:0.15684999999999993)0.888:0.06288999999999989)0.773:0.03212999999999999,((MBE6191269:0.023130000000000095,((MBE6207517:0.0031999999999996476,MBE6190313:0.000540)1.0:0.10649000000000042,MBE6177546:0.035579999999999945)0.311:0.03693999999999997)1.0:0.21326,(((WP_122146459:0.00973999999999986,(WP_028730338:0.006470000000000198,WP_046151198:0.0032399999999999096)0.0:0.000540)0.995:0.05677999999999983,(WP_128132810:0.061650000000000205,((WP_195370275:0.003309999999999924,WP_122361377:0.012950000000000017)0.948:0.016619999999999635,((WP_010800944:0.000550,OKZ32064:0.000530)0.0:0.000550,(WP_009860105:0.003210000000000157,(WP_195437424:0.012900000000000134,(((HBA29513:0.003210000000000157,WP_048314215:0.000550)0.739:0.000550,WP_129698011:0.006429999999999936)0.0:0.000550,WP_046146024:0.0032199999999997786)0.0:0.000550)0.757:0.003210000000000157)0.894:0.006400000000000183)0.956:0.019379999999999953)0.979:0.02951999999999977)0.053:0.014649999999999608)1.0:0.2160000000000002,((((EEF77677:0.0022999999999999687,(WP_082397931:0.06641999999999992,WP_082390315:0.000540)1.0:0.05677000000000021)1.0:0.000970,WP_187326038:0.000550)0.832:0.0032399999999999096,(WP_182283927:0.000550,RHA73884:0.000550)0.761:0.0031999999999996476)1.0:0.3014599999999996,(WP_117601025:0.18408000000000024,CDE59989:0.25221000000000027)0.434:0.06788000000000016)0.872:0.05813999999999986)0.952:0.06233999999999984)0.921:0.05215000000000014)0.965:0.07373999999999992)0.978:0.07851000000000008,(OKZ38682:0.007730000000000015,((WP_046409962:0.003169999999999895,(WP_008861450:0.0032199999999997786,WP_155011960:0.016129999999999978)0.336:0.000550)0.773:0.006450000000000067,((WP_195633553:0.0032199999999997786,WP_021890999:0.0032000000000000917)0.78:0.0032000000000000917,(WP_195331766:0.0032199999999997786,(HBO08852:0.003270000000000106,MBD9025158:0.000550)0.81:0.0032199999999997786)0.768:0.003210000000000157)0.577:0.000540)0.789:0.008449999999999847)1.0:0.4156599999999999)0.11:0.017669999999999852)0.921:0.04610000000000003)0.95:0.05929999999999991)0.998:0.15415,((((NBC83264:0.45980000000000043,((HHS46118:0.006120000000000125,HGU02137:0.000550)1.0:0.3171499999999998,(MBE3141932:0.01941000000000015,MBE3086681:0.008539999999999992)1.0:0.3084699999999998)0.23:0.055769999999999875)0.983:0.1411500000000001,(((WP_026938950:0.005840000000000067,WP_005033352:0.000550)1.0:0.35448000000000013,(NLO27011:0.21503000000000005,NLV71713:0.1037899999999996)1.0:0.38702000000000014)0.911:0.09568000000000021,(NLV62447:0.07987000000000011,(NLM28504:0.034600000000000186,NLG89358:0.08206999999999987)0.88:0.05216999999999983)1.0:0.3407)0.352:0.06205000000000016)0.835:0.053240000000000176,(MBC7764895:0.32323000000000013,(((NLK88261:0.24354999999999993,(NLH96673:0.16434000000000015,(NLP06660:0.13782000000000005,NMA35210:0.12867000000000006)0.949:0.06052999999999997)0.619:0.05026000000000019)1.0:0.1576900000000001,((HHU32636:0.2828599999999999,((NMA15240:0.3036500000000002,(HBW35604:0.3159900000000002,(WP_176716328:0.18186999999999998,(WP_036939031:0.23463000000000012,HGF88455:0.13576999999999995)0.927:0.06496999999999975)0.229:0.052220000000000155)0.783:0.07153999999999971)1.0:0.36228000000000016,(NLO98625:0.06376999999999988,(NLL51438:0.013829999999999565,NLM20265:0.048650000000000304)0.154:0.01069000000000031)1.0:0.35831000000000035)0.943:0.08165999999999984)0.967:0.08802000000000021,(HHW32300:0.22104999999999997,(((HBQ63501:0.31454000000000004,WP_094546925:0.21189999999999998)0.343:0.04147999999999996,NCU25165:0.34823000000000004)0.791:0.04759000000000002,(HHY24531:0.12055000000000016,(NSW91509:0.05632999999999999,NLC68441:0.24633000000000038)0.143:0.05860000000000021)0.999:0.14617000000000013)0.725:0.031379999999999963)0.947:0.05317999999999978)0.096:0.029889999999999972)0.559:0.051759999999999806,((PKL38205:0.33054000000000006,(PKN53606:0.36804000000000014,(HHA37409:0.3056199999999998,(PKN39447:0.09704000000000024,KQC11677:0.13355000000000006)0.999:0.17164000000000001)0.993:0.15465000000000018)0.911:0.0685699999999998)0.556:0.05386999999999986,(NTV89388:0.2871800000000002,(WP_122628539:0.18759000000000015,(VBB04961:0.000550,WP_122626006:0.000540)0.998:0.16283000000000003)0.987:0.14422999999999986)0.988:0.11782000000000004)0.95:0.07771999999999979)0.372:0.035960000000000214)0.702:0.026619999999999866)0.944:0.050510000000000055,((NLZ63526:0.32864000000000004,OQA81975:0.3636999999999997)1.0:0.3597299999999999,(NLL14294:0.06762999999999986,NLE26803:0.08700999999999981)1.0:0.46620000000000017)0.303:0.06540999999999997)0.957:0.06689999999999996)0.935:0.10860000000000003)0.949:0.12117999999999984)0.997:0.32062999999999997)0.999:0.35321999999999987,(((HHW10846:0.5576300000000001,(MBC7319786:0.35260999999999987,(HEU67557:0.25188999999999995,((ACK42014:0.000550,WP_164931063:0.000550)0.998:0.12903999999999982,(WP_012547314:0.028570000000000206,(HEI45901:0.0035799999999999166,(WP_187470444:0.000550,TYT23236:0.000550)0.33:0.000550)0.723:0.000550)0.992:0.09340999999999999)0.979:0.12202000000000002)0.996:0.18635000000000002)0.891:0.12306000000000017)0.998:0.26709000000000005,NLI42156:0.5824099999999999)0.793:0.049960000000000004,(((((((NLU42706:0.16014000000000017,NLH14171:0.13317000000000023)1.0:0.3667799999999999,(((HDI51398:0.000550,(OQX59690:0.000540,(RKY76953:0.003730000000000011,RKY89468:0.000550)0.831:0.0037199999999999456)0.887:0.0036999999999998145)1.0:0.31190000000000007,(NDJ76823:0.18175000000000008,NDJ76968:0.2152099999999999)1.0:0.2957899999999998)0.862:0.07326999999999995,(NBD34517:0.3848099999999999,((NLX57560:0.29067,(NLX07287:0.3814700000000002,(NLE36990:0.020459999999999923,HBO43270:0.01800999999999986)1.0:0.33980999999999995)0.89:0.10241999999999996)0.962:0.10069999999999979,(HHV62336:0.011379999999999946,(HHV63377:0.006759999999999877,NSW83154:0.016519999999999868)0.905:0.025490000000000013)1.0:0.2610000000000001)0.787:0.07527000000000017)0.891:0.07037000000000004)0.94:0.06352000000000002)0.826:0.0464500000000001,(HGY39559:0.37936000000000014,NSW57708:0.4196599999999999)1.0:0.2949600000000001)0.487:0.06400000000000006,(RKY51356:0.72844,((WP_077540858:0.08282999999999996,(WP_085755723:0.000550,WP_094759870:0.005889999999999951)0.986:0.09717999999999982)1.0:0.44049000000000005,(RKY24884:0.27102000000000004,(OQA00293:0.013619999999999965,(HBG27388:0.000540,OHB52610:0.000550)0.97:0.06681999999999988)0.999:0.2453400000000001)0.985:0.17124000000000006)0.987:0.1845699999999999)0.997:0.2469199999999998)0.761:0.06281999999999988,(HAK47439:0.6147499999999999,HHS78385:0.7055400000000001)0.626:0.13371999999999984)0.965:0.11102999999999996,HHU64268:0.7793999999999999)0.808:0.041180000000000216,(NMB35231:0.6568700000000001,NLZ54869:0.48428000000000004)0.997:0.25547999999999993)0.883:0.050289999999999946)0.922:0.08020000000000005)0.733:0.07962999999999987)0.998:0.3179500000000002,(HIH98433:0.7785299999999995,(RLI55579:0.4817999999999998,TFG12658:0.34125000000000005)1.0:0.4071499999999997)0.889:0.20231000000000066)0.924:0.10006999999999966)0.517:0.05430000000000046,HGU46528:0.8918600000000003)0.343:0.03369)0.928:0.08999999999999986)0.664:0.04007999999999967)0.91:0.08379000000000048)0.815:0.06681000000000026,(((HGK13088:0.45088000000000017,(MBC8498514:0.02298,NQT08612:0.08420000000000005)0.999:0.3456999999999999)1.0:0.6125700000000003,((RZN63240:0.9138699999999997,(((TKJ28667:0.35280999999999985,HEX74330:0.38294000000000006)0.908:0.09357000000000015,(GBE01228:0.002930000000000099,HDO36566:0.000550)1.0:0.54216)0.945:0.09981000000000018,((WP_012966229:0.4428399999999999,(NOY53186:0.29422000000000015,(NOX20900:0.11376000000000008,(MBI5099372:0.16961000000000004,(HDO36939:0.000550,GBE00762:0.000540)1.0:0.15194000000000019)0.071:0.058539999999999814)0.85:0.07713999999999999)0.998:0.2072099999999999)0.85:0.08173999999999992,(NNG01483:0.5622400000000001,KPK27696:0.3710499999999999)0.999:0.43378000000000005)0.519:0.05772999999999984)0.953:0.15449000000000002)0.101:0.05609999999999937,((MBI5823494:0.17469,(MBI5840921:0.28847999999999985,MBI5965635:0.2290399999999999)0.966:0.15210999999999997)1.0:0.6713300000000002,MBC8394757:1.3129)0.776:0.11191999999999958)0.991:0.22947000000000095)0.994:0.28353999999999946,((((RQD89116:0.7639800000000005,((WP_133517864:0.19062,NLI61827:0.1992799999999999)1.0:0.19185000000000008,(((((WP_011020204:0.013189999999999813,(WP_048142710:0.009110000000000174,((AGF96866:0.011629999999999807,(NLO29711:0.003190000000000026,WP_048039091:0.000550)0.0:0.000540)0.818:0.003229999999999844,(WP_048037172:0.000550,(WP_011033385:0.000550,TAH63265:0.000550)0.922:0.003210000000000157)0.0:0.000550)1.0:0.06822000000000017)0.984:0.027270000000000127)0.521:0.003229999999999844,WP_048169167:0.009889999999999954)0.967:0.026429999999999954,((OEU41217:0.08428000000000013,(NLN43155:0.023960000000000203,HHV24783:0.019140000000000157)0.996:0.03998999999999997)0.253:0.0036200000000001786,((HII78904:0.049189999999999845,((WP_048123177:0.0032399999999999096,WP_048157966:0.003229999999999844)0.888:0.006549999999999834,((WP_048108464:0.003249999999999975,(HII93525:0.000550,WP_095645042:0.006530000000000147)0.0:0.000540)0.982:0.019730000000000025,('MtbA_(2)':0.009809999999999874,(AAC44214:0.006489999999999885,(WP_048176890:0.0032399999999999096,(WP_048154076:0.000550,WP_048120631:0.006470000000000198)0.0:0.000550)0.0:0.000550)0.926:0.009729999999999794)0.873:0.006609999999999783)0.771:0.003130000000000077)0.928:0.01933000000000007)0.95:0.028099999999999792,(WP_128503316:0.023400000000000087,(WP_048167689:0.05250000000000021,WP_054298911:0.020140000000000047)0.95:0.024599999999999955)0.485:0.013739999999999863)0.947:0.02043999999999979)0.934:0.01731000000000016)0.891:0.021809999999999885,((HII00302:0.013110000000000177,WP_048181990:0.016370000000000218)1.0:0.09696000000000016,((WP_048169768:0.006569999999999965,(WP_048136960:0.009770000000000056,WP_048134868:0.000540)0.768:0.0031799999999999606)0.942:0.016140000000000043,(WP_048130007:0.013069999999999915,(AKB76467:0.000550,WP_048128735:0.000550)0.986:0.022990000000000066)0.919:0.010310000000000041)0.97:0.028389999999999915)0.293:0.024010000000000087)1.0:0.18164999999999987,(WP_013193805:0.31327000000000016,(WP_013898315:0.16398000000000001,((((((WP_072358797:0.006390000000000118,WP_123135588:0.023270000000000124)0.755:0.0032399999999999096,(OBZ34609:0.000550,(KXS42199:0.000550,WP_096712294:0.01570999999999989)0.997:0.000530)0.395:0.003229999999999844)0.864:0.006489999999999885,(WP_129597459:0.00973999999999986,WP_072560761:0.015940000000000065)0.904:0.009999999999999787)0.707:0.008480000000000043,WP_013036754:0.0043600000000001415)0.999:0.14530999999999983,((NOQ48745:0.028249999999999886,(WP_172368536:0.029549999999999965,WP_011500096:0.038310000000000066)0.947:0.03237999999999985)1.0:0.12218000000000018,(WP_048204554:0.09304999999999986,((NYT18803:0.016329999999999956,WP_048193604:0.022250000000000103)0.675:0.0014199999999999768,((WP_091689484:0.011820000000000164,WP_135604018:0.006959999999999855)0.982:0.03495999999999988,WP_135610767:0.0555699999999999)0.332:0.015420000000000211)0.942:0.03297999999999979)0.809:0.0476700000000001)0.999:0.16974)1.0:0.14666999999999986,((((WP_135389906:0.06549000000000005,(WP_091710308:0.09017000000000008,WP_091933661:0.07087000000000021)0.422:0.014619999999999855)0.871:0.03424000000000005,(WP_176964772:0.08206999999999987,WP_015323797:0.13117)0.999:0.10103000000000018)0.99:0.0775800000000002,(((AFV23880:0.000540,AFV23912:0.02240999999999982)1.0:0.08055000000000012,((WP_176963997:0.003429999999999822,WP_176963986:0.0029599999999998516)0.999:0.06106999999999996,WP_135389820:0.050530000000000186)0.662:0.008770000000000167)0.73:0.02110000000000012,((((WP_023845225:0.0257900000000002,WP_154808504:0.0365000000000002)0.956:0.02336999999999989,((WP_094227430:0.06998999999999977,(WP_091936769:0.0270100000000002,(WP_091711130:0.000540,WP_091710418:0.0031799999999999606)0.993:0.03489999999999993)0.849:0.023789999999999978)0.819:0.018679999999999808,(WP_091711075:0.10747000000000018,(WP_091936745:0.06607999999999992,(WP_154808485:0.02945999999999982,WP_023845257:0.012849999999999806)0.727:0.02204000000000006)0.959:0.04009000000000018)0.802:0.04078999999999988)0.555:0.023989999999999956)0.888:0.018180000000000085,WP_091710041:0.09601000000000015)0.735:0.01081999999999983,WP_094227652:0.06235999999999997)0.853:0.014639999999999986)0.933:0.0277099999999999)0.739:0.023559999999999803,(OPY21445:0.009539999999999882,(OPY22501:0.03677999999999981,WP_015323476:0.03489999999999993)0.497:0.007610000000000117)1.0:0.1194099999999998)0.738:0.025409999999999933)0.954:0.04610000000000003)0.736:0.04526999999999992)0.976:0.09060999999999986)0.489:0.04714000000000018)0.965:0.1417500000000005)1.0:0.28866000000000014,((HFK19746:0.6105100000000001,(RLI15304:0.46397999999999984,HFK19855:0.6475)0.334:0.08937000000000017)0.977:0.14486000000000043,(HHN81576:0.9338099999999994,RLI60995:0.8790499999999994)0.743:0.078380000000001)0.991:0.17384999999999984)0.81:0.08058999999999905,((((HII01664:0.036760000000000126,(WP_048179068:0.03406999999999982,WP_048179052:0.01548000000000016)0.787:0.021259999999999835)1.0:0.28049999999999997,((WP_048177765:0.0025900000000000922,WP_048181817:0.00395000000000012)1.0:0.25251,NLI62971:0.4156399999999998)0.887:0.10508000000000006)0.989:0.1379999999999999,(NMA30346:0.39324000000000003,(RZN45216:0.006489999999999885,HHN81848:0.016370000000000218)1.0:0.45843999999999996)0.985:0.18206999999999995)0.974:0.1347699999999996,(QBL54625:0.6325600000000007,(((OPY33155:0.41927000000000003,(OPY31942:0.4226000000000001,MBC7107339:0.23987999999999987)0.98:0.13831000000000016)0.66:0.06666000000000016,(MBI0582607:0.47818000000000005,(NLK25708:0.20563999999999982,(KQM12281:0.10831999999999997,(NLI73220:0.27066999999999997,HHT75894:0.09379999999999988)0.279:0.03813999999999984)0.878:0.09848999999999997)0.999:0.21173999999999982)0.956:0.1354099999999998)1.0:0.3138500000000004,(MBI4774185:0.6916100000000003,WP_144141639:0.7062500000000007)0.614:0.07798000000000016)0.92:0.0639599999999998)0.545:0.06795999999999935)0.976:0.11303999999999981)0.915:0.05962000000000067,((((((NOZ58842:0.20884999999999998,WP_012966243:0.18005000000000004)1.0:0.6268799999999999,((NLK26661:0.31684,TQS77748:0.36854999999999993)1.0:0.37151000000000023,(((HII99954:0.18925999999999998,(TQS78524:0.10004999999999997,(MBE6524989:0.07453000000000021,MBE6516984:0.15198)0.998:0.10110000000000019)0.983:0.08890999999999982)0.759:0.0767199999999999,(AMK13663:0.3307199999999999,(TQS79539:0.000540,QHK17892:0.006120000000000125)0.998:0.1989700000000001)1.0:0.20916000000000023)1.0:0.2515100000000001,((WP_162137691:0.19754000000000005,(NLT37020:0.026499999999999968,OPY28233:0.017180000000000195)0.998:0.17708000000000013)1.0:0.18377,((WP_020449408:0.25424999999999986,(MBI0584213:0.11087999999999987,(NLK26219:0.08640999999999988,(KQM11582:0.07620000000000005,HHT75706:0.03221000000000007)0.982:0.05510999999999999)0.628:0.059860000000000024)0.66:0.03481999999999985)0.977:0.11189999999999989,((OPY31695:0.14837999999999996,QLH74190:0.10383999999999993)1.0:0.18590000000000018,((MBC7107404:0.007400000000000073,HGH03044:0.0024199999999998667)0.999:0.1404399999999999,NYT12793:0.38736999999999977)0.838:0.06797999999999993)0.844:0.07446000000000019)0.889:0.06772)0.887:0.09506000000000014)0.833:0.10345000000000004)1.0:0.26763000000000003)0.648:0.1010099999999996,(((HHI54544:0.14466,HHS44607:0.09828999999999999)1.0:0.6694199999999997,(MBI4317083:0.7806100000000002,((HFZ28656:0.6520600000000001,((MBI5252152:0.04402000000000017,WP_014809883:0.04566999999999988)1.0:0.2422399999999998,(TRZ50541:0.31247999999999987,(CAB1081901:0.2986399999999998,(NLI80590:0.09976999999999991,((MBI5446881:0.17300000000000004,HGV95985:0.12360999999999978)0.567:0.04513999999999996,WP_022667087:0.1995499999999999)0.185:0.01805000000000012)0.899:0.0319799999999999)0.73:0.07059000000000015)0.989:0.13825999999999983)0.988:0.17158000000000007)0.916:0.11289000000000016,(WP_089608798:0.5966399999999998,((((ATW25478:0.34002,WP_104370881:0.27131000000000016)0.946:0.08078999999999992,((WP_154620995:0.33831999999999995,(MBE6093862:0.09800999999999993,WP_014425894:0.18279999999999985)1.0:0.2885900000000001)0.997:0.23283999999999994,((WP_092473012:0.000550,SFH04483:0.000530)1.0:0.25912000000000024,(WP_052218284:0.007919999999999927,(WP_157724125:0.000550,ADG81845:0.000550)0.807:0.005079999999999973)0.999:0.1719599999999999)1.0:0.22371000000000008)0.133:0.04330999999999996)1.0:0.17127999999999988,(HBX24176:0.2502599999999999,(AEG13700:0.038229999999999986,(HHW44905:0.027660000000000018,(WP_121452339:0.026940000000000186,MBE3585948:0.017389999999999795)0.834:0.007229999999999848)0.886:0.028169999999999806)1.0:0.23423000000000016)0.999:0.16983000000000015)0.103:0.052080000000000126,(HAP32430:0.19498999999999977,RJX24228:0.15695000000000014)0.999:0.1753)0.917:0.08692000000000011)0.955:0.11888999999999994)0.943:0.11621000000000015)0.94:0.14877999999999947)0.988:0.1596100000000007,(MBC8462765:0.18360999999999983,(MQY82215:0.03632999999999997,NQT08615:0.02389000000000019)0.986:0.12507000000000001)1.0:0.43265000000000065)0.775:0.06195999999999913)0.954:0.06630000000000003,((KXB05869:0.5032399999999999,(HGD36139:0.25836000000000015,NWG09727:0.4211300000000002)0.992:0.2235999999999998)1.0:0.31053,(((KYC51553:0.7302599999999999,((OKY78378:0.5211700000000001,((WP_013193512:0.36000999999999994,(WP_148705573:0.56873,WP_048206116:0.25776999999999983)0.612:0.09450000000000003)1.0:0.35219999999999985,((WP_048124470:0.1437400000000002,(HII90972:0.01615000000000011,(WP_048107747:0.02226999999999979,WP_095644916:0.02253000000000016)0.303:0.006479999999999819)0.996:0.15222999999999987)1.0:0.2584200000000001,(((WP_135389638:0.13927999999999985,WP_176964929:0.11271999999999993)0.999:0.14224999999999977,(WP_094228769:0.1681499999999998,WP_091934191:0.15078000000000014)0.999:0.13396000000000008)0.985:0.10307000000000022,((((WP_048063169:0.016370000000000218,(WP_172368366:0.009399999999999853,WP_172362902:0.016270000000000007)0.925:0.03291999999999984)1.0:0.1593300000000002,(WP_048205318:0.12997000000000014,((WP_135606146:0.01208000000000009,WP_091690424:0.01454000000000022)0.973:0.042790000000000106,(WP_048192961:0.035719999999999974,WP_135611810:0.02801000000000009)0.016:0.007899999999999796)0.921:0.034800000000000164)0.998:0.11081999999999992)0.995:0.1313200000000001,((WP_013036988:0.010769999999999946,((WP_072359256:0.003210000000000157,(WP_123136613:0.01939000000000002,WP_072560372:0.016119999999999912)0.771:0.0031599999999998296)0.944:0.013199999999999878,(KXS46609:0.006400000000000183,(OBZ34370:0.000550,WP_096712949:0.003210000000000157)0.0:0.000540)0.991:0.025840000000000085)0.754:0.008500000000000174)0.995:0.13065000000000015,(WP_013897925:0.1493199999999999,RQD82374:0.2785500000000001)0.984:0.12035000000000018)0.996:0.16503000000000023)0.962:0.09349000000000007,(WP_172365773:0.023169999999999913,WP_011499093:0.03491)1.0:0.23782000000000014)0.459:0.05564999999999998)0.929:0.09468999999999994)1.0:0.30116999999999994)0.851:0.0770900000000001)0.639:0.033420000000000005,(((((WP_011021625:0.030079999999999885,(WP_048171026:0.009889999999999954,WP_048181628:0.0031400000000001427)0.979:0.02668999999999988)0.995:0.060880000000000045,(((WP_048138487:0.040369999999999795,((((WP_048166107:0.06103000000000014,WP_054299963:0.013230000000000075)0.967:0.02181999999999995,WP_128507754:0.022780000000000022)0.963:0.025799999999999823,((HHV24712:0.026800000000000157,NLN43622:0.022110000000000074)0.992:0.03385999999999978,((WP_095646146:0.00882000000000005,(HII90994:0.0032399999999999096,WP_048108610:0.006489999999999885)0.764:0.0045600000000001195)0.883:0.011849999999999916,((WP_048119765:0.00649999999999995,WP_048154692:0.000550)0.999:0.03622000000000014,(WP_048120786:0.02289999999999992,WP_011308542:0.009840000000000071)0.909:0.009949999999999903)0.806:0.0043799999999998285)0.93:0.013790000000000191)0.76:0.004049999999999887)0.382:0.017199999999999882,OEU42465:0.08284000000000002)0.93:0.03542999999999985)0.99:0.0441600000000002,WP_011032130:0.057949999999999946)0.885:0.02093999999999996,HII79444:0.04730999999999996)0.976:0.04985000000000017)0.684:0.027740000000000098,(((WP_048177329:0.053440000000000154,HII02327:0.03254000000000001)0.986:0.04212000000000016,(((HII80834:0.06842000000000015,(((WP_197082186:0.000550,AKB38654:0.000550)0.0:0.000550,(WP_187151965:0.000550,AKB30372:0.000550)0.837:0.003210000000000157)0.95:0.016610000000000014,(WP_193589539:0.000550,AAM07721:0.000550)0.956:0.01939000000000002)0.952:0.02583000000000002)0.939:0.029349999999999987,(((((('MtaA_(2)':0.003229999999999844,((AKB52921:0.000550,WP_011306070:0.000550)0.996:0.022580000000000044,(WP_176722091:0.000550,WP_048122299:0.000550)0.0:0.000550)0.89:0.006369999999999987)0.991:0.03689000000000009,((HII91652:0.00973999999999986,(AKB45988:0.000550,WP_197078800:0.000550)0.892:0.006460000000000132)0.759:0.0051800000000001845,(WP_196296974:0.00649999999999995,(WP_170943203:0.000550,PAV13641:0.000550)0.931:0.009850000000000136)0.931:0.01741999999999999)0.511:0.01385000000000014)1.0:0.045729999999999826,(WP_128506549:0.019280000000000186,((WP_181952168:0.000550,ALK04802:0.000550)0.938:0.013279999999999959,(WP_193726260:0.000550,AYK15146:0.000550)0.98:0.02597000000000005)0.976:0.02306000000000008)0.859:0.007169999999999899)0.916:0.016020000000000145,(((WP_175413390:0.000550,'QCR16354_(2)':0.000550)0.835:0.003150000000000208,((NLO30490:0.0031799999999999606,WP_200880730:0.000550)0.0:0.000550,WP_048050613:0.000550)0.975:0.000550)0.803:0.00641999999999987,(WP_196296819:0.000550,((WP_196296693:0.000550,WP_048038090:0.000550)0.925:0.003150000000000208,((WP_015411548:0.000550,WP_011033019:0.000550)0.0:0.000550,(('WP_200897069_(2)':0.000550,WP_048048869:0.000550)0.857:0.0032199999999997786,TAH76274:0.003210000000000157)0.0:0.000550)0.968:0.000530)0.426:0.006429999999999936)0.977:0.019379999999999953)0.982:0.029790000000000205)0.955:0.03481999999999985,(OEU41819:0.04518999999999984,HHV24840:0.046190000000000175)0.481:0.02428000000000008)0.882:0.017360000000000042,(AKB76776:0.000550,WP_048143007:0.000550)0.972:0.02375000000000016)0.863:0.024090000000000167)0.179:0.005560000000000009,(((KKH96392:0.000550,WP_048133534:0.000550)0.218:0.000550,((KKH49188:0.000550,WP_048161317:0.000550)0.0:0.000540,((WP_048137846:0.000550,KKG18028:0.000550)0.0:0.000540,(WP_048171874:0.000550,KKG08968:0.000550)0.907:0.006400000000000183)0.976:0.012840000000000185)0.425:0.0031799999999999606)0.994:0.03966000000000003,((AKB17410:0.000550,WP_197074055:0.000550)0.981:0.03739999999999988,((WP_048125658:0.034640000000000004,(WP_048126772:0.03481999999999985,(WP_048169514:0.003229999999999844,(WP_048133183:0.000550,(WP_048140397:0.0032399999999999096,WP_048161302:0.00649999999999995)0.0:0.000550)0.234:0.000550)0.995:0.034419999999999895)0.677:0.010240000000000027)0.962:0.03094999999999981,(WP_198143928:0.000550,AKB76226:0.000550)0.977:0.030219999999999914)0.816:0.009770000000000056)0.937:0.02110000000000012)0.697:0.013459999999999805)0.986:0.042240000000000055)0.723:0.027690000000000214,(WP_048178270:0.02436000000000016,HII03090:0.029119999999999813)0.968:0.04267999999999983)0.98:0.06686000000000014)0.999:0.1488900000000002,(WP_133516909:0.2093799999999999,NLI62653:0.13785999999999987)1.0:0.22285999999999984)0.959:0.08017999999999992,((WP_013194404:0.24298999999999982,(WP_013899228:0.12063999999999986,(KXS45336:0.000550,(((RSD34279:0.000550,WP_096711376:0.000550)0.0:0.000530,((OBZ34754:0.0049000000000001265,WP_105460096:0.00812999999999997)0.923:0.01501000000000019,(WP_072561975:0.005129999999999857,((WP_123135754:0.00965999999999978,WP_072360963:0.000550)0.906:0.007589999999999986,WP_013037433:0.016199999999999992)0.351:0.000550)0.758:0.008160000000000167)0.962:0.01576000000000022)0.815:0.0033199999999999896,WP_128754081:0.000520)0.85:0.003210000000000157)1.0:0.20497999999999994)0.906:0.06740000000000013)0.74:0.05188000000000015,((WP_011498917:0.08741000000000021,(WP_135612252:0.024550000000000072,(WP_048205136:0.06850999999999985,(WP_048193142:0.03871000000000002,WP_091690435:0.015449999999999964)0.954:0.023299999999999876)0.891:0.02212000000000014)0.894:0.02809000000000017)0.997:0.09573000000000009,((MBC7085854:0.044569999999999776,(WP_015324192:0.07179000000000002,(OPY22058:0.025290000000000035,OPY19408:0.027190000000000047)0.928:0.036680000000000046)0.294:0.02682999999999991)1.0:0.19872999999999985,((AFV23120:0.1272899999999999,WP_135387959:0.04700000000000015)0.971:0.0500799999999999,(WP_094227671:0.052059999999999995,(WP_091708043:0.014780000000000015,(WP_091936192:0.03310000000000013,(WP_154810148:0.10699000000000014,WP_023846068:0.04310999999999998)0.544:0.016000000000000014)0.413:0.02585000000000015)0.976:0.03738999999999981)0.955:0.03420999999999985)0.591:0.038980000000000015)1.0:0.12008999999999981)0.545:0.03526000000000007)0.972:0.07905000000000006)0.998:0.13698999999999995)0.428:0.05724000000000018)0.8:0.07235000000000014,(RZN57745:0.004109999999999836,NHV45461:0.005939999999999834)1.0:0.6070899999999999)0.934:0.07164999999999999,(((((HGJ08979:0.000550,HGW39073:0.0025200000000000777)1.0:0.14210000000000012,(HIH40256:0.005079999999999973,HIH77981:0.015120000000000022)1.0:0.15027999999999997)0.978:0.09663999999999984,(NKQ38788:0.26435999999999993,(NKQ38122:0.18501000000000012,NKQ38121:0.27883999999999975)0.208:0.040039999999999853)0.953:0.09541999999999984)1.0:0.36070999999999964,((RSN72801:0.000540,WP_161969850:0.0030600000000000627)1.0:1.06658,(((WP_112125217:0.020649999999999835,RAP52466:0.005520000000000191)1.0:0.38931000000000004,(MBE6493456:0.5037000000000003,(WP_069776305:0.000550,WP_011406367:0.000550)1.0:0.7231999999999998)0.998:0.37539999999999996)0.903:0.13115999999999994,(MBE6491836:0.40176999999999996,(((RBQ22745:0.10775999999999986,(WP_080459958:0.010499999999999954,(MBF4469284:0.012480000000000047,(WP_042704207:0.000550,WP_054834836:0.0031200000000000117)0.882:0.006260000000000154)0.886:0.011400000000000077)0.999:0.13419999999999987)0.709:0.04944000000000015,WP_042707835:0.3296100000000002)0.263:0.07242000000000015,((WP_069585579:0.005380000000000162,WP_048081962:0.03157999999999994)1.0:0.24420999999999982,(WP_013644623:0.17313,(WP_013825607:0.08273999999999981,WP_071906841:0.17481999999999998)0.311:0.04157000000000011)0.928:0.05567000000000011)0.977:0.0852400000000002)0.944:0.08183000000000007)0.947:0.11520999999999981)0.728:0.0831900000000001)0.949:0.18155999999999972)0.91:0.10028000000000059,((WP_125672276:0.2693699999999999,(MBC7119982:0.17357999999999985,HHI49069:0.13561000000000023)0.936:0.1158800000000002)1.0:0.2636700000000003,((RLI15592:0.20616000000000012,(RLE50379:0.000550,RLE53586:0.013180000000000192)1.0:0.16760999999999981)0.999:0.22554000000000007,(RLG20814:0.22990999999999984,WP_042684254:0.30496999999999996)1.0:0.29544000000000015)0.311:0.06741000000000064)0.929:0.11996999999999947)0.655:0.07073000000000018)0.309:0.0322300000000002)0.954:0.07630999999999943)0.843:0.04551000000000016,((RPJ10683:0.65313,(MBI5034780:0.3849800000000001,RME82102:0.2266499999999998)1.0:0.3186800000000001)0.99:0.2455700000000003,((HIH44806:0.5127999999999999,(MSQ55664:0.43855999999999984,(MBI4589197:0.16156000000000015,(MBI3107931:0.0032600000000000406,MBI2529229:0.000550)1.0:0.2572700000000001)1.0:0.35636)1.0:0.30401999999999996)0.946:0.18136000000000063,((WP_133516605:0.13206000000000007,MtsA:0.21537000000000006)1.0:0.7080899999999999,(HEY51394:0.4129100000000001,HFG18978:0.25234999999999985)1.0:0.5024000000000002)0.922:0.17495000000000038)0.069:0.05860000000000021)0.997:0.1845599999999994)0.701:0.05217000000000027,(((((((('Mlp3_165_(2)':0.06565000000000021,('Mlp3_164_(2)':0.000550,WP_199533019:0.003369999999999873)0.963:0.07160000000000011)1.0:0.43678000000000017,((WP_038262506:0.34636999999999984,Mlp3_Ccellulovorans_NoSe:0.2912699999999999)0.811:0.07672999999999996,((((MBE6082705:0.01532,(WP_128753512:0.000550,('Mlp3_175_(2)':0.000550,WP_083382003:0.000550)0.846:0.0032999999999998586)0.825:0.008039999999999825)1.0:0.16456999999999988,(('Mlp3_176_(2)':0.1092200000000001,MBC8589908:0.15619000000000005)0.495:0.01741999999999999,(((((WP_185158596:0.000540,'Mlp3_179_(2)':0.013269999999999893)0.77:0.0032800000000001717,'Mlp3_178_(2)':0.013290000000000024)0.759:0.0032399999999999096,WP_185162486:0.006639999999999979)1.0:0.1067499999999999,('Mlp3_177_(2)':0.11735000000000007,WP_154442369:0.06944999999999979)0.603:0.019080000000000208)0.339:0.013759999999999994,WP_154441695:0.18220999999999998)0.747:0.027699999999999836)0.908:0.05522999999999989)1.0:0.23956,(WP_138205443:0.25798999999999994,('Mlp3_172_(2)':0.13907999999999987,(NEU04911:0.006650000000000045,('Mlp3_173_(2)':0.000550,'Mlp3_174_(2)':0.0033799999999999386)0.927:0.000540)0.998:0.10237000000000007)1.0:0.14365000000000006)0.152:0.046860000000000124)0.902:0.05860999999999983,(('Mlp3_166_(2)':0.1221000000000001,(((((KJS46554:0.000550,KJS86243:0.003229999999999844)0.999:0.10101000000000004,(KUO72827:0.035109999999999975,WP_135379939:0.04092999999999991)0.999:0.08091999999999988)0.899:0.02364999999999995,(KJR45398:0.000540,WP_052693457:0.000550)0.999:0.06404999999999994)0.124:0.005170000000000119,('Mlp3_169_(2)':0.04593999999999987,('Mlp3_167_(2)':0.026639999999999997,('Mlp3_168_(2)':0.000550,WP_068966074:0.000550)0.736:0.0030600000000000627)1.0:0.09486999999999979)0.957:0.030429999999999957)0.885:0.02397999999999989,'Mlp3_170_(2)':0.05256000000000016)0.964:0.06825999999999999)1.0:0.3587799999999999,(('Mlp3_180_(2)':0.30554999999999977,('Mlp3_182_(2)':0.014170000000000016,'Mlp3_183_(2)':0.012779999999999792)1.0:0.1764000000000001)0.86:0.04854000000000003,(WP_184313123:0.28912000000000004,('Mlp3_181_(2)':0.24099000000000004,'Mlp3_171_(2)':0.35785)0.939:0.07102999999999993)0.304:0.034600000000000186)0.801:0.05242000000000013)0.13:0.05881999999999987)0.181:0.039839999999999876)0.937:0.08650000000000002)1.0:0.30645999999999995,((TLM80079:0.3087200000000001,(HBS59457:0.2647499999999998,(WP_145095864:0.2011099999999999,('Mlp3_162_(2)':0.12738000000000005,(WP_169717655:0.000550,Mlp3_163:0.003190000000000026)1.0:0.19411000000000023)0.587:0.04159999999999986)0.972:0.09426999999999985)0.976:0.1646700000000001)0.996:0.2533699999999999,WP_084663355:0.6313900000000001)0.45:0.10754999999999981)0.699:0.1451699999999998,((NQU02886:0.13145000000000007,((PIZ20709:0.36734000000000044,(PIX25021:0.000550,OIP31519:0.000540)0.882:0.018930000000000113)0.964:0.05844000000000005,PJB43551:0.07751999999999981)1.0:0.25394000000000005)0.983:0.15232,(MBI5589442:0.15641000000000016,('Mlp3_1_(2)':0.000540,WP_006968129:0.000550)1.0:0.33320000000000016)0.983:0.16932999999999998)1.0:0.67407)0.515:0.0710099999999998,(NOX81357:0.04179999999999984,NIA05616:0.060579999999999856)1.0:0.5838700000000001)0.654:0.1044900000000002,(((((WP_120765863:0.029199999999999893,HHW01639:0.04683999999999999)1.0:0.22548000000000012,('Mlp3_31_(2)':0.15938000000000008,('Mlp3_33_(2)':0.013920000000000154,'Mlp3_32_(2)':0.01578999999999997)0.999:0.13371999999999984)0.997:0.18357)1.0:0.27856000000000014,(((((('Mlp3_34_(2)':0.014879999999999782,NCC96891:0.010780000000000012)1.0:0.2626900000000001,('Mlp3_35_(2)':0.000550,WP_198003047:0.000550)0.999:0.22188000000000008)1.0:0.4133,(('Mlp3_37_(2)':0.1267100000000001,(('Mlp3_38_(2)':0.000550,'Mlp3_39_(2)':0.0032399999999999096)0.971:0.04566999999999988,(('Mlp3_41_(2)':0.003289999999999793,WP_044213618:0.000550)0.788:0.006170000000000009,('Mlp3_40_(2)':0.000550,NJI80221:0.006470000000000198)0.919:0.013409999999999922)0.974:0.04598000000000013)0.997:0.12510999999999983)1.0:0.28979,(WP_196116763:0.23096000000000005,((((((WP_027631463:0.12799000000000005,(WP_191740274:0.03230999999999984,(HCQ88655:0.01252999999999993,('Mlp3_48_(2)':0.022580000000000044,HAG43845:0.000550)0.994:0.02685000000000004)0.828:0.011629999999999807)0.999:0.0996100000000002)1.0:0.21153000000000022,('Mlp3_79_(2)':0.13599000000000006,('Mlp3_81_(2)':0.05735000000000001,('Mlp3_80_(2)':0.0023599999999999177,HHV26134:0.0036399999999998656)0.993:0.058940000000000214)0.754:0.052649999999999864)1.0:0.15710999999999986)0.624:0.04035000000000011,(('Mlp3_83_(2)':0.04305000000000003,WP_138209158:0.05787999999999993)0.994:0.10096999999999978,('Mlp3_84_(2)':0.20549000000000017,'Mlp3_82_(2)':0.2002600000000001)0.363:0.05968000000000018)0.915:0.05248000000000008)0.251:0.027559999999999807,(('Mlp3_36_(2)':0.40341000000000005,(HAK42504:0.4418500000000001,'Mlp3_42_(2)':0.25611000000000006)0.946:0.10157999999999978)0.761:0.05907000000000018,'Mlp3_47_(2)':0.36556999999999995)0.97:0.08036000000000021)0.911:0.04336999999999991,((WP_164946677:0.005889999999999951,('Mlp3_67_(2)':0.0031799999999999606,WP_164950686:0.006369999999999987)0.895:0.016799999999999926)1.0:0.2504200000000001,(((Mlp3_58:0.000550,ERI93738:0.0032399999999999096)1.0:0.2716400000000001,(('Mlp3_43_(2)':0.022580000000000044,('Mlp3_44_(2)':0.015280000000000182,('Mlp3_46_(2)':0.013490000000000002,(WP_063599903:0.018180000000000085,'Mlp3_45_(2)':0.014969999999999928)0.628:0.012430000000000163)0.951:0.021869999999999834)0.865:0.017160000000000064)1.0:0.25348000000000015,(('Mlp3_49_(2)':0.0507200000000001,(('Mlp3_56_(2)':0.04864999999999986,(WP_163203720:0.000550,(WP_163212477:0.007179999999999964,('Mlp3_57_(2)':0.0032399999999999096,WP_163237417:0.000550)0.877:0.00602999999999998)0.722:0.0026600000000001067)0.435:0.011940000000000062)0.993:0.044299999999999784,(('Mlp3_52_(2)':0.003169999999999895,(WP_045519657:0.006470000000000198,(WP_003491104:0.000550,('Mlp3_51_(2)':0.003229999999999844,WP_181730315:0.003210000000000157)0.0:0.000550)0.549:0.000530)0.235:0.003309999999999924)0.995:0.0328400000000002,((((((((WP_061309950:0.000550,('Mlp3_54_(2)':0.0032000000000000917,(NFD30152:0.0032000000000000917,WP_076175157:0.000550)0.0:0.000550)0.857:0.003229999999999844)0.0:0.000550,(NFD78372:0.009669999999999845,(RHW65799:0.000550,WP_012099610:0.003210000000000157)0.0:0.000540)0.841:0.0032199999999997786)0.92:0.0031200000000000117,(WP_075143816:0.0032199999999997786,(WP_078991334:0.0032199999999997786,WP_025775290:0.000550)0.635:0.000550)1.0:0.000540)0.323:0.0032000000000000917,(NEZ76598:0.009700000000000042,(((NFI06851:0.006460000000000132,((WP_061292690:0.0031799999999999606,('Mlp3_55_(2)':0.000550,EPS47072:0.013339999999999907)0.828:0.0032399999999999096)0.0:0.000550,WP_075142089:0.000550)0.793:0.003249999999999975)0.807:0.003249999999999975,(((((RUT56685:0.01313999999999993,WP_004451662:0.0031200000000000117)0.993:0.000550,(WP_076177952:0.0032199999999997786,(WP_192584242:0.000550,(WP_191590738:0.0032199999999997786,WP_106574461:0.0032199999999997786)0.0:0.000550)0.0:0.000550)0.841:0.0032000000000000917)0.834:0.0032000000000000917,WP_061320514:0.0032199999999997786)0.0:0.000550,WP_012704716:0.000550)0.0:0.000540,((WP_061318752:0.006460000000000132,(NFM45869:0.000550,WP_076231476:0.0032199999999997786)0.0:0.000540)0.0:0.000550,WP_003358765:0.003210000000000157)0.867:0.0032199999999997786)0.796:0.0032199999999997786)0.711:0.003270000000000106,((WP_041348784:0.009669999999999845,WP_003360726:0.003229999999999844)0.758:0.0032999999999998586,((WP_012342909:0.003229999999999844,WP_076041301:0.000530)0.895:0.006349999999999856,((WP_061316752:0.003190000000000026,RFM21529:0.006629999999999914)0.0:0.000550,WP_012721302:0.000550)0.879:0.000550)0.941:0.013110000000000177)0.931:0.009650000000000158)0.0:0.000540)0.92:0.0031799999999999606)1.0:0.000540,NFR59394:0.000540)0.966:0.013100000000000112,'Mlp3_53_(2)':0.000550)0.988:0.019750000000000156,WP_014520575:0.000550)0.928:0.013920000000000154,(WP_045539664:0.000530,((WP_072584497:0.012960000000000083,(WP_030034746:0.000550,(WP_061326091:0.003229999999999844,WP_163224559:0.003210000000000157)0.0:0.000550)0.641:0.000550)0.845:0.000540,(WP_106899643:0.0033599999999998076,(WP_096044092:0.000550,(((WP_085333284:0.000540,'Mlp3_50_(2)':0.006479999999999819)0.817:0.003210000000000157,(WP_043031841:0.0032000000000000917,WP_045515605:0.000540)0.79:0.003210000000000157)0.815:0.0032199999999997786,WP_191598548:0.003229999999999844)0.0:0.000540)0.879:0.006369999999999987)0.065:0.0032199999999997786)0.96:0.012859999999999872)0.942:0.015690000000000204)0.853:0.012490000000000112)0.78:0.011010000000000186)0.492:0.053059999999999885)1.0:0.2791899999999998,(WP_150357195:0.08945999999999987,NLU09301:0.13964)1.0:0.1919200000000001)0.6:0.056989999999999874)0.605:0.038959999999999884)0.89:0.059250000000000025,(MBI9091918:0.21607999999999983,WP_132246103:0.15156999999999998)0.997:0.11204999999999998)0.921:0.0412300000000001)0.225:0.03200000000000003)0.387:0.026089999999999947,(((('Mlp3_69_(2)':0.000550,CEH35286:0.000550)0.999:0.09772999999999987,(Mlp3_68:0.05179,(WP_027702035:0.011010000000000186,WP_024621382:0.01493000000000011)0.999:0.07878000000000007)0.486:0.01332000000000022)1.0:0.11972000000000005,((((EPZ54980:0.004189999999999916,WP_057545333:0.000540)0.941:0.006409999999999805,(WP_057564626:0.00951000000000013,(WP_055335958:0.00658000000000003,WP_055342258:0.012830000000000119)0.296:0.0032199999999997786)0.859:0.000550)0.783:0.000540,(((WP_057537513:0.006450000000000067,(WP_057542608:0.000550,(WP_057536615:0.006450000000000067,WP_057586899:0.006440000000000001)0.0:0.000550)0.0:0.000550)0.818:0.003190000000000026,((('Mlp3_70_(2)':0.000550,(((WP_057551414:0.003210000000000157,(WP_057553409:0.000550,WP_172710653:0.003210000000000157)0.0:0.000550)0.945:0.000540,WP_057570914:0.0031599999999998296)0.175:0.003229999999999844,WP_055328313:0.006369999999999987)0.713:0.000550)0.922:0.003130000000000077,(WP_057546008:0.0032000000000000917,WP_057567057:0.000550)1.0:0.000540)0.093:0.0031799999999999606,WP_118029011:0.000550)0.866:0.0031200000000000117)0.802:0.0031799999999999606,(('Mlp3_72_(2)':0.000550,WP_055339900:0.0032000000000000917)0.0:0.000550,(WP_057548040:0.00641999999999987,'Mlp3_71_(2)':0.00641999999999987)0.0:0.000550)0.0:0.000550)0.917:0.002930000000000099)1.0:0.11199000000000003,((SCI67167:0.009630000000000027,(WP_187527851:0.006450000000000067,(WP_195926208:0.0032199999999997786,WP_187006756:0.0032000000000000917)0.897:0.006489999999999885)0.694:0.000550)0.997:0.08252000000000015,(WP_046822973:0.01800999999999986,(((WP_150887216:0.006429999999999936,(WP_142729990:0.000550,'Mlp3_75_(2)':0.003210000000000157)0.0:0.000550)0.0:0.000550,((('Mlp3_78_(2)':0.000550,RDC50222:0.003210000000000157)0.0:0.000550,(('Mlp3_77_(2)':0.003210000000000157,'Mlp3_76_(2)':0.0032000000000000917)0.0:0.000550,'Mlp3_74_(2)':0.006429999999999936)0.0:0.000550)0.716:0.000550,('Mlp3_73_(2)':0.0032199999999997786,WP_195335519:0.000550)0.833:0.0032000000000000917)0.877:0.003190000000000026)0.771:0.0032000000000000917,WP_195945756:0.003249999999999975)0.845:0.008199999999999985)1.0:0.08463999999999983)0.825:0.0360999999999998)0.985:0.07053999999999983)0.983:0.08535000000000004,(('Mlp3_59_(2)':0.0783999999999998,AAQ55473:0.05132000000000003)1.0:0.1567099999999999,(((WP_181487841:0.000540,((WP_181521592:0.003210000000000157,WP_184231011:0.000550)0.0:0.000540,(WP_181504756:0.000540,WP_181507917:0.0129999999999999)0.821:0.0032199999999997786)0.853:0.0032000000000000917)0.942:0.010219999999999896,('Mlp3_60_(2)':0.021720000000000184,(('Mlp3_61_(2)':0.000550,('Mlp3_62_(2)':0.000540,('Mlp3_63_(2)':0.000530,WP_181492125:0.00965999999999978)0.419:0.003210000000000157)0.947:0.009650000000000158)0.608:0.0021499999999998742,(WP_181500827:0.013279999999999959,(WP_183545630:0.012509999999999799,WP_181493219:0.0036299999999998)0.87:0.006440000000000001)0.888:0.007050000000000001)0.93:0.009770000000000056)0.836:0.000540)0.935:0.024950000000000028,('Mlp3_65_(2)':0.021560000000000024,('Mlp3_64_(2)':0.04070000000000018,'Mlp3_66_(2)':0.016830000000000123)0.569:0.00788000000000011)0.916:0.02256999999999998)0.997:0.12749999999999995)1.0:0.13088999999999995)0.844:0.039140000000000175)0.864:0.05586000000000002)0.942:0.08393000000000006)0.807:0.06095000000000006)0.749:0.029770000000000074,ATW28382:0.94163)0.353:0.051039999999999974,(((((('Mlp3_156_(2)':0.13038999999999978,(('Mlp3_157_(2)':0.04283999999999999,'Mlp3_158_(2)':0.02444999999999986)0.994:0.07258999999999993,(('Mlp3_159_(2)':0.030749999999999833,WP_135549985:0.043870000000000076)0.985:0.050590000000000135,('Mlp3_160_(2)':0.07148999999999983,'Mlp3_161_(2)':0.06580999999999992)0.809:0.04403999999999986)0.919:0.04587999999999992)0.956:0.07412000000000019)0.992:0.17108999999999996,'Mlp3_27_(2)':0.6419800000000002)0.543:0.07468999999999992,(WP_075727318:0.2334299999999998,(WP_136713973:0.18074000000000012,(NLJ99175:0.039590000000000014,(('Mlp3_155_(2)':0.003190000000000026,SDW02850:0.000540)1.0:0.11851000000000012,('Mlp3_154_(2)':0.000550,WP_074349121:0.0031799999999999606)0.993:0.056459999999999955)0.224:0.021700000000000053)0.993:0.11194999999999977)0.976:0.09939000000000009)0.992:0.13883)0.968:0.11187000000000014,((WP_012799715:0.3366600000000002,(MBE6041239:0.20628000000000002,(WP_163439480:0.000540,(((WP_173450773:0.000550,WP_173327615:0.003369999999999873)0.0:0.000550,WP_163427492:0.006689999999999863)0.838:0.003309999999999924,('Mlp3_95_(2)':0.000550,(SDF39251:0.000550,HAT82241:0.003330000000000055)0.0:0.000550)0.0:0.000550)0.762:0.0033199999999999896)1.0:0.2661500000000001)0.673:0.10999999999999988)0.998:0.1748099999999999,(((MBE6011768:0.003169999999999895,HAQ40201:0.000550)1.0:0.42117000000000004,NLM06332:0.5426700000000002)0.387:0.056239999999999846,(((('Mlp3_85_(2)':0.03478000000000003,(WP_154273297:0.022479999999999833,('Mlp3_92_(2)':0.0024500000000000632,('Mlp3_86_(2)':0.009679999999999911,((WP_154253930:0.000550,WP_154272477:0.0032199999999997786)0.0:0.000550,('Mlp3_91_(2)':0.000550,(('Mlp3_90_(2)':0.000550,('Mlp3_88_(2)':0.0032000000000000917,'Mlp3_89_(2)':0.000550)0.0:0.000550)0.0:0.000550,'Mlp3_87_(2)':0.0032199999999997786)0.844:0.003210000000000157)0.0:0.000550)0.0:0.000550)1.0:0.000810)0.961:0.016210000000000058)0.453:0.015750000000000153)1.0:0.4991599999999998,WP_142535747:0.31867)0.536:0.06279000000000012,(((ATW27801:0.36609999999999987,(('Mlp3_109_(2)':0.01792999999999978,(HBI93493:0.0032000000000000917,('Mlp3_110_(2)':0.0031200000000000117,WP_148556472:0.0031400000000001427)0.78:0.003089999999999815)0.799:0.030749999999999833)1.0:0.2631800000000002,(NCB71188:0.28722000000000003,(((('Mlp3_132_(2)':0.07084000000000001,(((((HAR84519:0.006450000000000067,('Mlp3_115_(2)':0.009689999999999976,HCO74094:0.000550)0.786:0.003230000000000288)0.745:0.003029999999999866,('Mlp3_114_(2)':0.0032500000000004192,MBE6058818:0.0032199999999997786)0.947:0.019849999999999923)0.986:0.05492000000000008,('Mlp3_116_(2)':0.05571000000000037,'Mlp3_117_(2)':0.04453999999999958)0.959:0.04405000000000037)1.0:0.14113000000000042,('Mlp3_130_(2)':0.1110500000000001,(MBI6874453:0.04181000000000035,(('Mlp3_118_(2)':0.01267999999999958,'Mlp3_119_(2)':0.000540)0.998:0.07366000000000028,((((('Mlp3_124_(2)':0.000540,'Mlp3_120_(2)':0.05262000000000011)0.818:0.0031999999999996476,'Mlp3_125_(2)':0.000550)0.986:0.022660000000000124,('Mlp3_123_(2)':0.000550,OAA94010:0.0031999999999996476)0.779:0.0031400000000001427)0.963:0.015329999999999622,(('Mlp3_122_(2)':0.000510,EET87215:0.003210000000000157)0.938:0.01144999999999996,('Mlp3_121_(2)':0.000500,OAA90574:0.003210000000000157)0.986:0.024840000000000195)0.346:0.005440000000000111)0.0:0.000550,WP_169298858:0.023450000000000415)0.04:0.011470000000000091)1.0:0.10082000000000013)0.984:0.05656999999999979)0.318:0.02685000000000004)0.799:0.01786000000000021,('Mlp3_131_(2)':0.10447000000000006,('Mlp3_134_(2)':0.04168999999999956,'Mlp3_133_(2)':0.06415000000000015)0.997:0.0735800000000002)0.309:0.02281999999999984)0.635:0.02414000000000005)0.821:0.023470000000000102,'Mlp3_129_(2)':0.14185999999999988)0.439:0.019289999999999807,(('Mlp3_126_(2)':0.04037999999999986,('Mlp3_128_(2)':0.06203000000000003,(WP_188398307:0.01220999999999961,('Mlp3_127_(2)':0.003169999999999895,WP_075756201:0.003149999999999764)0.777:0.0036800000000001276)0.935:0.025750000000000384)0.987:0.0601799999999999)1.0:0.1508099999999999,('Mlp3_113_(2)':0.2371500000000002,('Mlp3_112_(2)':0.004050000000000331,'Mlp3_111_(2)':0.005370000000000097)1.0:0.2806700000000002)0.8:0.06997000000000009)0.142:0.025920000000000165)0.914:0.051140000000000185,(WP_184523391:0.0031799999999999606,MBB6444385:0.000540)1.0:0.23050999999999977)0.934:0.06949000000000005)0.924:0.055320000000000036)0.72:0.06004999999999994)0.981:0.0958199999999998,(((('Mlp3_153_(2)':0.00287000000000015,'Mlp3_152_(2)':0.000540)1.0:0.18318000000000012,('Mlp3_150_(2)':0.12463999999999986,(MBF1018610:0.000550,(MBF1025825:0.000550,(MBF1017839:0.000550,(MBF0994211:0.006090000000000373,(MBF1041837:0.0030799999999997496,(MBF0996917:0.000550,MBF1030019:0.009179999999999744)0.0:0.000550)0.0:0.000550)0.935:0.0014700000000003044)0.0:0.000720)1.0:0.000830)1.0:0.23624999999999963)1.0:0.21884000000000015)0.487:0.054710000000000036,(WP_154537990:0.14223000000000008,('Mlp3_151_(2)':0.000540,MBF1332619:0.012399999999999967)0.999:0.17237999999999998)1.0:0.1701299999999999)0.906:0.07169999999999987,(WP_187301454:0.4793400000000001,('Mlp3_97_(2)':0.20222000000000007,(('Mlp3_96_(2)':0.004309999999999814,HAX53338:0.005279999999999951)1.0:0.20490999999999993,((((CDC56516:0.003190000000000026,'Mlp3_99_(2)':0.000550)0.839:0.0032000000000000917,((((WP_105308967:0.003210000000000157,WP_173793675:0.000550)0.869:0.003210000000000157,WP_173786497:0.009640000000000093)0.0:0.000540,(WP_117659893:0.009630000000000027,(WP_144126372:0.000550,(('Mlp3_103_(2)':0.003169999999999895,'Mlp3_104_(2)':0.000550)0.945:0.006400000000000183,(WP_119210112:0.000550,(WP_118000942:0.003210000000000157,('Mlp3_101_(2)':0.0032000000000000917,'Mlp3_102_(2)':0.000550)0.849:0.003210000000000157)0.0:0.000500)0.0:0.000540)0.834:0.0032000000000000917)0.0:0.000550)0.843:0.003210000000000157)0.0:0.000550,'Mlp3_100_(2)':0.000550)0.0:0.000550)0.916:0.002990000000000048,'Mlp3_98_(2)':0.000530)1.0:0.10777999999999999,(('Mlp3_106_(2)':0.0031999999999996476,'Mlp3_105_(2)':0.000550)0.84:0.008890000000000065,('Mlp3_107_(2)':0.019090000000000273,'Mlp3_108_(2)':0.000550)0.612:0.01065999999999967)1.0:0.14545999999999992)0.978:0.07871000000000006)0.542:0.04361000000000015)0.999:0.15987000000000018)0.366:0.03143999999999991)0.907:0.05259999999999998)0.603:0.04490000000000016,(MSR94149:0.4005200000000002,((SCI02823:0.000540,(WP_118383112:0.009930000000000216,(SCI21467:0.009949999999999903,WP_118452443:0.003289999999999793)0.0:0.000550)0.929:0.009799999999999809)1.0:0.23859999999999992,(('Mlp3_135_(2)':0.14918999999999993,((('Mlp3_140_(2)':0.003089999999999815,(WP_195243146:0.003350000000000186,Mlp3_141:0.012830000000000119)0.37:0.0031799999999999606)1.0:0.000540,WP_181475456:0.000550)0.999:0.07682000000000011,(WP_191434698:0.006209999999999827,('Mlp3_137_(2)':0.006520000000000081,('Mlp3_138_(2)':0.000530,('Mlp3_139_(2)':0.00658000000000003,(WP_191427091:0.003249999999999975,('Mlp3_136_(2)':0.006549999999999834,WP_191436134:0.006569999999999965)0.0:0.000550)0.0:0.000550)0.835:0.003270000000000106)0.0:0.000550)0.888:0.010299999999999976)0.977:0.04823000000000022)0.986:0.08485999999999994)0.998:0.12143000000000015,(('Mlp3_143_(2)':0.017020000000000035,MBA4700488:0.00649999999999995)1.0:0.16313000000000022,(('Mlp3_144_(2)':0.18400000000000016,(GFI36882:0.16110999999999986,((WP_016220231:0.055219999999999825,MXP77726:0.07291999999999987)0.961:0.04714000000000018,('Mlp3_142_(2)':0.12068000000000012,(CDD07804:0.1079699999999999,(WP_101694875:0.000540,WP_173814563:0.006600000000000161)1.0:0.11857000000000006)0.991:0.0777000000000001)0.714:0.03100000000000014)0.932:0.0449799999999998)0.227:0.026190000000000158)0.17:0.027509999999999923,(('Mlp3_146_(2)':0.000550,('Mlp3_147_(2)':0.000550,('Mlp3_145_(2)':0.0033199999999999896,WP_025642305:0.023639999999999883)0.0:0.000540)0.839:0.003309999999999924)0.994:0.06986999999999988,('Mlp3_149_(2)':0.018850000000000033,'Mlp3_148_(2)':0.021150000000000002)0.995:0.07416)1.0:0.1163599999999998)0.223:0.02245000000000008)0.979:0.0788000000000002)0.508:0.03169999999999984)0.864:0.04132999999999987)0.892:0.05561000000000016)0.65:0.06567999999999996)0.125:0.047350000000000225,(((MBE5900532:0.028970000000000162,(SFQ42828:0.006680000000000241,MBE5907109:0.009970000000000034)0.925:0.03817999999999966)1.0:0.49903999999999993,(('Mlp3_21_(2)':0.000550,('Mlp3_22_(2)':0.000550,EEX47706:0.000550)0.898:0.006380000000000052)1.0:0.3104899999999997,('Mlp3_20_(2)':0.23302000000000023,('Mlp3_16_(2)':0.022669999999999746,('Mlp3_19_(2)':0.0033200000000004337,('Mlp3_17_(2)':0.013370000000000104,'Mlp3_18_(2)':0.0033799999999999386)0.312:0.000540)0.885:0.05447000000000024)1.0:0.4195199999999999)0.911:0.14509000000000016)1.0:0.30386999999999986)0.979:0.1446200000000002,(MBI9010914:0.5053900000000002,('Mlp3_94_(2)':0.06659000000000015,'Mlp3_93_(2)':0.06153999999999993)1.0:0.3041800000000001)0.82:0.09979000000000005)0.755:0.07697999999999983)0.386:0.049189999999999845)0.123:0.04569000000000001)0.491:0.04252000000000011)0.984:0.1239300000000001,((('Mlp3_26_(2)':0.000550,WP_079852688:0.000550)1.0:0.2951100000000002,(CDA62192:0.40260000000000007,('Mlp3_25_(2)':0.000550,'Mlp3_24_(2)':0.0030999999999998806)1.0:0.3411599999999999)0.153:0.049650000000000194)1.0:0.29281999999999986,('Mlp3_28_(2)':0.29515,('Mlp3_29_(2)':0.04463999999999979,'Mlp3_30_(2)':0.05702000000000007)0.988:0.13764999999999983)1.0:0.38827999999999996)0.506:0.0790099999999998)0.837:0.09495999999999993,('Mlp3_9_(2)':0.6469499999999999,(((WP_193538775:0.009300000000000086,(WP_195279011:0.000550,(WP_101692104:0.00641999999999987,WP_186964184:0.009630000000000027)0.77:0.003190000000000026)0.873:0.000540)1.0:0.37109999999999976,(WP_087366018:0.29357999999999995,('Mlp3_14_(2)':0.000550,'Mlp3_13_(2)':0.012970000000000148)1.0:0.26264999999999983)0.581:0.0757500000000002)0.99:0.15086999999999984,('Mlp3_12_(2)':0.37046,(NLW38434:0.13493000000000022,(NLO21061:0.36494000000000026,(WP_161820833:0.17067999999999994,(('Mlp3_11_(2)':0.019979999999999887,'Mlp3_10_(2)':0.009160000000000057)1.0:0.22736,(ATW24333:0.0906699999999998,HBC93314:0.1347999999999998)0.931:0.04883000000000015)0.858:0.04730999999999996)0.327:0.020199999999999996)0.919:0.06489000000000011)0.995:0.18125999999999998)0.443:0.10162000000000004)0.98:0.1472500000000001)0.998:0.17749000000000015)0.915:0.08099999999999996)0.996:0.14914000000000005,(('Mlp3_23_(2)':0.3905500000000002,(HAG10301:0.000550,KUK64195:0.000540)1.0:0.33001000000000014)0.955:0.15686,(NMC27496:0.44523,('Mlp3_15_(2)':0.32005000000000017,(NLZ93467:0.3117200000000002,NLF45194:0.2956699999999999)0.292:0.06960999999999995)0.908:0.10332000000000008)0.998:0.2785500000000001)0.994:0.21052999999999988)0.508:0.047719999999999985)0.759:0.057519999999999794,(MBI1886963:0.35087,((MBF0291494:0.34965,(NCO66666:0.0029599999999998516,OIO86821:0.000550)1.0:0.5854699999999999)0.759:0.10137000000000018,((('Mlp3_6_(2)':0.1677900000000001,(('Mlp3_8_(2)':0.0851099999999998,'Mlp3_7_(2)':0.13432999999999984)1.0:0.16624000000000017,WP_027715435:0.12320999999999982)0.201:0.024779999999999802)1.0:0.1367099999999999,(WP_183355429:0.35196000000000005,(MBC7963604:0.1649799999999999,WP_199385125:0.25626000000000015)0.837:0.07601000000000013)0.661:0.05672999999999995)0.435:0.04687999999999981,NOX32425:0.5625300000000002)0.909:0.09593000000000007)0.84:0.06713000000000013)1.0:0.2916699999999999)0.266:0.060229999999999784,((MBI5233160:0.81955,MBI5561190:0.8233000000000001)0.989:0.31034000000000006,(Mlp3_Adehalogenans_NoSe:0.4927199999999998,((MBI5308441:0.08647999999999989,MBF8276967:0.06266000000000016)1.0:0.2242700000000002,((NUO08743:0.19194999999999984,((MBI5796641:0.043950000000000156,MBI2472568:0.043950000000000156)1.0:0.1608900000000002,(MBI2471335:0.15241999999999978,(NUO10186:0.0974400000000002,('Mlp3_3_(2)':0.006089999999999929,'Mlp3_2_(2)':0.000530)0.793:0.02735999999999983)1.0:0.1207600000000002)0.288:0.02367000000000008)0.945:0.06298000000000004)0.123:0.051200000000000134,('Mlp3_5_(2)':0.12230000000000008,((TVM03153:0.07634000000000007,OOP55013:0.06306000000000012)0.997:0.06863999999999981,('Mlp3_4_(2)':0.10477999999999987,(RIK01864:0.000540,(KKO20608:0.000550,OQZ02024:0.0030600000000000627)0.854:0.006099999999999994)1.0:0.1263200000000002)0.819:0.04064999999999985)0.96:0.05079000000000011)0.383:0.05927999999999978)0.982:0.11124)0.97:0.13859999999999983)0.913:0.13897000000000004)0.995:0.21586999999999978)0.949:0.07916999999999996)0.726:0.07222000000000017,((TAK35352:0.7347900000000003,((OFW56377:0.000550,OFW66374:0.003350000000000186)0.962:0.10585999999999984,(HEL45216:0.1038199999999998,(RJP33456:0.11684000000000028,((MBC7247975:0.11277000000000026,(HGB84281:0.02322000000000024,MBC7253109:0.014780000000000015)1.0:0.1174299999999997)0.933:0.04844999999999988,(NPV59438:0.037080000000000446,MBC7230704:0.022529999999999717)0.993:0.05926000000000009)0.883:0.03297999999999979)0.98:0.06745000000000001)0.803:0.08055000000000012)1.0:1.0143899999999997)0.968:0.2593000000000001,(((('Mlp3_184_(2)':0.1292399999999998,('Mlp3_185_(2)':0.000550,WP_158254892:0.003029999999999866)1.0:0.12927)0.954:0.051449999999999996,WP_184428003:0.0818500000000002)0.651:0.015190000000000037,WP_155447104:0.0418099999999999)1.0:0.7671700000000001,((NLL12044:0.049370000000000136,NLG04581:0.11729000000000012)1.0:0.4115500000000001,((PAW79952:0.4806400000000002,(('Mlp3_190_(2)':0.015089999999999826,'Mlp3_189_(2)':0.07261000000000006)1.0:0.3980299999999999,(HBF37215:0.37132999999999994,(HBC94510:0.16034999999999977,OPY56838:0.2615599999999998)0.907:0.05489999999999995)0.577:0.051569999999999894)0.977:0.12977000000000016)0.581:0.08518999999999988,((('Mlp3_209_(2)':0.33252999999999977,('Mlp3_223_(2)':0.12179999999999991,MBE6015595:0.11296999999999979)0.998:0.1394000000000002)0.953:0.11143999999999998,(('Mlp3_191_(2)':0.09337000000000018,MBE6093852:0.14781999999999984)0.98:0.08688999999999991,(('Mlp3_193_(2)':0.0031200000000000117,'Mlp3_194_(2)':0.000540)1.0:0.18324000000000007,('Mlp3_192_(2)':0.000540,MBE6096725:0.003169999999999895)0.999:0.14622000000000002)0.905:0.05155999999999983)1.0:0.27809000000000017)0.755:0.07838000000000012,((((((WP_021166616:0.021079999999999988,(WP_145096613:0.020979999999999777,WP_094603498:0.0205700000000002)0.469:0.015839999999999854)0.996:0.07837000000000005,'Mlp3_203_(2)':0.17618)0.895:0.047029999999999905,(WP_084573596:0.06045999999999996,WP_144348922:0.09882999999999997)0.968:0.052280000000000104)0.859:0.041020000000000056,('Mlp3_204_(2)':0.013500000000000068,(WP_075753708:0.000550,WP_188400168:0.003109999999999946)0.769:0.005409999999999915)0.997:0.09434999999999993)1.0:0.2446600000000001,HBE77055:0.2920600000000002)0.175:0.04761000000000015,(((((NTV03105:0.15097000000000005,(NMW19812:0.14640999999999993,TLU55282:0.1022599999999998)0.431:0.04413)1.0:0.19349000000000016,(NMW22826:0.22761999999999993,HBF33273:0.15318999999999994)1.0:0.2481399999999998)0.983:0.1254900000000001,(('Mlp3_186_(2)':0.20189000000000012,(WP_155447103:0.01849999999999996,(('Mlp3_188_(2)':0.0346700000000002,'Mlp3_187_(2)':0.02024999999999988)0.935:0.019060000000000077,WP_184428004:0.016960000000000086)0.431:0.006679999999999797)0.997:0.1487400000000001)1.0:0.2829100000000002,MBI5444982:0.2233900000000002)0.705:0.059719999999999995)0.199:0.0525199999999999,('Mlp3_200_(2)':0.3218199999999998,(MRR36293:0.2113900000000002,((WP_199387123:0.13063000000000002,(WP_185242540:0.08397999999999994,(WP_199388037:0.03376000000000001,('Mlp3_201_(2)':0.011050000000000004,WP_199396744:0.02281999999999984)0.952:0.0211800000000002)0.887:0.022330000000000183)0.51:0.030139999999999834)0.998:0.12722999999999995,(WP_173202433:0.19803000000000015,'Mlp3_202_(2)':0.09338999999999986)0.055:0.03740999999999994)0.928:0.07142999999999988)0.882:0.07103999999999999)0.627:0.05750000000000011)0.206:0.06529000000000007,((MBI1921047:0.21150000000000002,MBF0529481:0.3464299999999998)0.795:0.06598000000000015,(((((('Mlp3_213_(2)':0.07229000000000019,('Mlp3_214_(2)':0.0038399999999998435,WP_145094871:0.012210000000000054)0.982:0.05650000000000022)1.0:0.1355599999999999,((('Mlp3_217_(2)':0.009469999999999867,'Mlp3_218_(2)':0.000530)1.0:0.10352000000000006,(MBI4856337:0.022520000000000095,(('Mlp3_221_(2)':0.000530,('Mlp3_220_(2)':0.009570000000000078,'Mlp3_222_(2)':0.0032199999999997786)0.4:0.006130000000000191)0.632:0.01806999999999981,('Mlp3_219_(2)':0.000550,WP_186892908:0.006310000000000038)0.896:0.014650000000000052)0.932:0.02778999999999998)0.997:0.08915000000000006)0.995:0.11563999999999997,(('Mlp3_216_(2)':0.06607999999999992,'Mlp3_215_(2)':0.07873999999999981)0.95:0.05066000000000015,'Mlp3_212_(2)':0.37534)0.846:0.03514000000000017)0.988:0.10489999999999977)0.597:0.04931000000000019,((MBE6098616:0.012309999999999821,(WP_027407410:0.029160000000000075,(MBE6106049:0.003249999999999975,('Mlp3_205_(2)':0.006489999999999885,'Mlp3_206_(2)':0.003210000000000157)0.781:0.0031799999999999606)0.897:0.014009999999999856)0.965:0.04895000000000005)1.0:0.29499999999999993,((OGO79543:0.2826400000000002,'Mlp3_196_(2)':0.24239999999999995)0.2:0.0732400000000002,(QOX62273:0.34246,(Mlp3_Tazotonutricum_NoSe:0.38276999999999983,(WP_015709284:0.24991999999999992,(WP_054874636:0.27552999999999983,WP_073077873:0.22636000000000012)0.9:0.08305000000000007)0.842:0.09549999999999992)0.357:0.04098999999999986)0.293:0.05733999999999995)0.914:0.06512999999999991)0.936:0.09488999999999992)0.979:0.09919000000000011,(((((Mlp3_Hthermocellum_NoSe:0.000550,('Mlp3_228_(2)':0.000550,('Mlp3_229_(2)':0.0029400000000001647,'Mlp3_230_(2)':0.000550)0.844:0.0029400000000001647)0.924:0.005850000000000133)0.993:0.05141000000000018,('Mlp3_225_(2)':0.07478000000000007,'Mlp3_226_(2)':0.04761000000000015)0.865:0.020709999999999784)1.0:0.10740999999999978,(WP_014255839:0.12008999999999981,('Mlp3_224_(2)':0.07284999999999986,NLD49922:0.038429999999999964)0.458:0.03713999999999995)0.651:0.03263999999999978)0.947:0.05270000000000019,(WP_165414840:0.17420999999999998,WP_010076137:0.3006000000000002)0.885:0.07583999999999991)0.962:0.05419000000000018,((NPV92779:0.1806700000000001,(HHW40789:0.1419299999999999,('Mlp3_208_(2)':0.1269499999999999,('Mlp3_207_(2)':0.05536999999999992,OPY90741:0.06837999999999989)0.999:0.11328000000000005)1.0:0.14589000000000008)0.125:0.02383999999999986)0.97:0.0624699999999998,((MBC9784382:0.006780000000000008,('Mlp3_231_(2)':0.000550,ABH04830:0.003330000000000055)0.884:0.012900000000000134)1.0:0.17205000000000004,(('Mlp3_233_(2)':0.000550,WP_170294409:0.003270000000000106)0.993:0.056299999999999795,('Mlp3_232_(2)':0.000550,WP_170294172:0.003309999999999924)0.953:0.029409999999999936)1.0:0.1437400000000002)0.995:0.09430000000000005)0.548:0.03003)0.801:0.03874999999999984)0.894:0.04153999999999991,WP_131917756:0.31153999999999993)0.248:0.03562999999999983,(('Mlp3_198_(2)':0.019839999999999858,'Mlp3_199_(2)':0.01924999999999999)1.0:0.34219,(OPY66137:0.39513,(('Mlp3_197_(2)':0.4200300000000001,(WP_126310256:0.10706999999999978,('Mlp3_211_(2)':0.08635999999999999,'Mlp3_210_(2)':0.045090000000000074)1.0:0.12864999999999993)0.755:0.059740000000000126)0.239:0.04227999999999987,(HBS58741:0.31081000000000003,WP_038671869:0.23770999999999987)0.985:0.11802000000000001)0.658:0.049650000000000194)0.882:0.06316999999999995)0.781:0.02580999999999989)0.909:0.03888999999999987)0.202:0.04646000000000017)0.297:0.03381999999999996)0.926:0.055600000000000094)0.636:0.03461999999999987)0.321:0.07323000000000013)0.998:0.24189000000000016)0.657:0.1256400000000002)0.543:0.0840200000000002)0.984:0.18778999999999968,NPV46057:0.8380499999999995)1.0:0.39915000000000056)0.855:0.059020000000000294)0.48:0.06839999999999957)0.996:0.2370100000000006)0.318:0.07929999999999993,(((RJP26818:0.19064000000000014,RJP71400:0.09899000000000013)1.0:0.70913,(NLN63952:0.5505200000000001,(HHV61398:0.2890799999999998,(HDW12709:0.000550,HGY38478:0.000540)1.0:0.3535499999999998)0.971:0.17905000000000015)1.0:0.5480399999999999)0.999:0.4393400000000005,((OGD34929:0.01034999999999986,HCS46732:0.000530)1.0:1.25636,(TFF88938:0.4963000000000002,(TFG29438:0.2347999999999999,TFG04293:0.06896000000000013)0.999:0.7254100000000001)0.999:0.8943999999999996)0.474:0.20006000000000057)0.938:0.22653999999999996)0.88:0.07479999999999976,(HBF37213:1.0911499999999998,(OPY71853:0.9276599999999995,(WP_013194716:0.5716999999999999,(MBC7121267:0.13359999999999994,(MBC7113460:0.057539999999999925,HHI49071:0.0689099999999998)0.059:0.06282999999999994)0.992:0.26998999999999995)0.991:0.3587499999999997)1.0:0.6585400000000003)0.924:0.18913000000000046)0.75:0.02705999999999964,((RQD91908:1.9983300000000002,((VUT25067:0.5171900000000003,(HDM35986:0.005920000000000147,(RJS71195:0.000550,(HEC57128:0.003210000000000157,OFV65993:0.000550)0.874:0.003089999999999815)1.0:0.000540)0.999:0.43067000000000055)1.0:0.6110999999999995,(((RZN61990:0.12754999999999983,(WP_161490714:0.000550,OUJ18688:0.000540)0.961:0.10658000000000012)1.0:1.1503800000000002,(((MBE6527883:0.21510000000000007,(MBE6522504:0.029659999999999798,MBE6524812:0.014450000000000074)1.0:0.2743700000000002)0.999:0.2570899999999998,(((TQS77334:0.04834000000000005,(WP_102134609:0.000550,KUE73199:0.000540)0.954:0.03700999999999999)1.0:0.16978999999999989,(TQS82592:0.17903000000000002,(CDF30151:0.0022999999999999687,WP_015504314:0.009850000000000136)0.917:0.054079999999999906)1.0:0.22169000000000016)0.979:0.11413999999999991,(((WP_082007250:0.19268000000000018,MBE6525731:0.19064000000000014)0.903:0.04913999999999996,(TFG57415:0.2410199999999998,((WP_147654316:0.18428999999999984,(MBI0582963:0.15252,(KQM11928:0.047719999999999985,HHT75288:0.04692000000000007)1.0:0.11287000000000003)0.321:0.07446000000000019)0.959:0.08598000000000017,((MBI0581690:0.020709999999999784,MBI0581465:0.03584999999999994)1.0:0.12562000000000006,(OPY34281:0.12067000000000005,QLH75126:0.10754000000000019)0.345:0.07365999999999984)0.944:0.04640000000000022)0.059:0.030569999999999986)1.0:0.17688999999999977)0.439:0.024640000000000217,(WP_020448367:0.25475000000000003,HIJ00263:0.21845999999999988)0.574:0.035270000000000135)0.956:0.08896999999999977)0.961:0.1234099999999998)1.0:0.40646000000000004,(('MtsF/CmtA':0.262,TFH03716:1.27244)0.914:0.2880400000000001,(MtsH:0.15180999999999978,(RQD85298:0.20225999999999988,(OPY24853:0.10275999999999996,(MtsD:0.025539999999999896,KKG22974:0.12951999999999986)0.992:0.06333000000000011)0.987:0.0785800000000001)0.93:0.061469999999999914)0.957:0.1736200000000001)0.995:0.4254899999999999)0.992:0.3358699999999999)0.965:0.37577000000000016,((TKJ23296:0.16479,(OLS15500:0.23410999999999982,NVM02219:0.2048899999999998)0.184:0.07177999999999995)1.0:0.9355700000000002,((((((PQP34599:0.8710399999999998,(MBC8392499:0.15888999999999998,MBC8391239:0.2177500000000001)0.973:0.1864699999999999)0.997:0.33630000000000004,(MBC8418626:0.47886000000000006,(((MBI5251170:0.0953400000000002,WP_014808767:0.06693000000000016)0.99:0.0879500000000002,((MBC8394692:0.14162000000000008,MBC8466448:0.08970000000000011)0.96:0.07615000000000016,MBI5584149:0.25658000000000003)0.896:0.06692000000000009)0.5:0.04206999999999983,(MBI5446615:0.15676999999999985,(CAB1077439:0.18347999999999987,(MBC8438235:0.022089999999999943,WP_027363047:0.09506000000000014)1.0:0.1322399999999999)0.997:0.1220699999999999)0.824:0.0402499999999999)0.875:0.061100000000000154)0.557:0.050530000000000186)0.964:0.14338000000000006,(((MBI5075226:0.01493000000000011,NJD55556:0.035190000000000055)0.986:0.08804999999999996,(MBA4373022:0.24915999999999983,(RJQ42491:0.10365000000000002,((GBE01235:0.000540,HDO36248:0.000550)0.995:0.09650999999999987,(MBI4827678:0.25615999999999994,HEB71837:0.2511800000000002)0.983:0.1149)0.986:0.0723600000000002)0.877:0.033970000000000056)0.033:0.03544999999999998)1.0:0.34265999999999996,((((TCP68958:0.000550,WP_131917749:0.00287000000000015)0.997:0.07576999999999989,(WP_155475479:0.009500000000000064,MBC9784379:0.006540000000000212)0.974:0.04869000000000012)0.998:0.1495099999999998,((PKM80825:0.05184999999999995,(WP_052218236:0.000550,KNZ69387:0.000550)0.951:0.03988000000000014)1.0:0.32258999999999993,((KJS10343:0.08702999999999994,(WP_165613391:0.000550,SFG23934:0.003029999999999866)1.0:0.14341999999999988)1.0:0.24651999999999985,((OAT85553:0.000530,WP_078060400:0.000550)0.998:0.11714000000000002,(WP_152948337:0.041220000000000034,(WP_166345155:0.0042800000000000615,(SHJ26829:0.000540,WP_084062299:0.000550)0.982:0.031810000000000116)0.996:0.06438999999999995)0.279:0.04057999999999984)1.0:0.2764500000000001)0.968:0.11167000000000016)0.977:0.1207600000000002)0.305:0.07355,((WP_104510802:0.045090000000000074,(WP_155447105:0.006930000000000103,(WP_184428002:0.025780000000000136,WP_088518706:0.02242999999999995)0.808:0.01570999999999989)0.879:0.0193500000000002)1.0:0.3851399999999998,(((WP_073537774:0.06339000000000006,((WP_148605491:0.0030800000000001937,WP_148566826:0.003029999999999866)0.984:0.047250000000000014,(MBI4856334:0.03523999999999994,(WP_026393852:0.01609999999999978,(WP_148636345:0.000540,(WP_070371986:0.0029799999999999827,OXS24680:0.000550)0.868:0.00602999999999998)0.98:0.024350000000000094)0.886:0.013729999999999798)1.0:0.09529999999999994)0.97:0.0437599999999998)0.904:0.042829999999999924,WP_063554955:0.05154000000000014)1.0:0.15634999999999977,(WP_010076140:0.15458000000000016,(WP_027937516:0.1967699999999999,(WP_094603490:0.012980000000000214,WP_145096635:0.011439999999999895)0.993:0.09181000000000017)0.874:0.05107000000000017)0.942:0.06450999999999985)0.923:0.10069000000000017)0.985:0.10740000000000016)0.986:0.12334000000000023)0.995:0.16079)0.362:0.05310000000000015,HGD36051:0.5541100000000001)0.945:0.08247999999999989,(((HDP25439:0.5165699999999998,(PKL38923:0.3381400000000001,(HGV09628:0.21972000000000014,((MBI5845734:0.3204199999999999,(MBI5552456:0.31449000000000016,(MBI9077621:0.08148,(WP_083610972:0.010229999999999961,(WP_028315900:0.012939999999999952,WP_015948925:0.00727000000000011)0.516:0.013970000000000038)0.998:0.09947999999999979)0.997:0.13141999999999987)0.975:0.11254000000000008)0.979:0.10504999999999987,((WP_012173491:0.15383000000000013,OQX62397:0.17575999999999992)1.0:0.17940999999999985,(MBC2716967:0.2165300000000001,(PKN37649:0.06255999999999995,KQC06256:0.06479999999999997)1.0:0.18690000000000007)0.96:0.0678399999999999)0.915:0.04366000000000003)0.417:0.05221000000000009)0.859:0.05981000000000014)0.785:0.1055600000000001)1.0:0.30085000000000006,(MBI9091973:0.6499099999999998,RJP26843:0.5394900000000002)0.867:0.09755000000000003)0.937:0.1060500000000002,HEY92497:1.0211300000000003)0.775:0.13358999999999988)0.775:0.07243000000000022,((NLN56268:0.5642100000000001,((PWL53435:0.2653599999999998,(WP_087415784:0.2486299999999999,(WP_092750940:0.2087699999999999,((NLY98698:0.15005999999999986,HBN82730:0.0909399999999998)1.0:0.09369000000000005,(((NLX76833:0.045640000000000125,NLM09760:0.024090000000000167)0.993:0.055930000000000035,(HHV98405:0.06974999999999998,(WP_103082977:0.000540,WP_103091238:0.0027800000000000047)0.994:0.053220000000000045)0.605:0.03249000000000013)0.692:0.01949999999999985,(HCS75713:0.09719999999999995,NLY18225:0.13298999999999994)1.0:0.1048300000000002)0.809:0.03275000000000006)0.11:0.02140999999999993)0.698:0.01811000000000007)0.315:0.016329999999999956)0.535:0.027960000000000207,((WP_069999780:0.14204000000000017,WP_186858726:0.2176300000000002)0.877:0.049370000000000136,((((WP_013976688:0.1234099999999998,MBE6007317:0.15445999999999982)1.0:0.25875000000000004,((WP_009004356:0.009650000000000158,WP_047772418:0.003029999999999866)0.669:0.005059999999999842,((WP_050640357:0.003190000000000026,WP_129878697:0.000550)0.899:0.010540000000000216,((WP_153922022:0.003229999999999844,WP_025656207:0.000550)0.913:0.009749999999999925,CUP28489:0.0815999999999999)0.904:0.012739999999999974)0.999:0.0626199999999999)0.995:0.0830099999999998)0.922:0.0588700000000002,WP_091236939:0.10164000000000017)0.97:0.05146000000000006,(PHV71699:0.13724999999999987,(WP_009250129:0.06435000000000013,WP_118678471:0.04125999999999985)1.0:0.17432999999999987)0.754:0.04985000000000017)0.962:0.050959999999999894)0.828:0.04922000000000004)0.609:0.06782999999999983)1.0:0.2599499999999999,(((((NLV92139:0.26834999999999987,(((NMB10663:0.12300999999999984,NMB46453:0.08738000000000001)0.937:0.04742999999999986,(NLJ25542:0.12043999999999988,(HHV93043:0.07012000000000018,(NLA58583:0.037189999999999834,(NLJ67856:0.03702000000000005,(NLY52062:0.03370000000000006,NLY29830:0.013669999999999849)0.766:0.02721000000000018)0.811:0.01770000000000005)0.157:0.012900000000000134)0.997:0.10214999999999996)0.087:0.034089999999999954)0.915:0.05744000000000016,(NLK07747:0.2165300000000001,NMB25506:0.08964000000000016)0.912:0.06428000000000011)0.989:0.11087999999999987)0.879:0.06037999999999988,WP_079489072:0.38626000000000005)0.884:0.048270000000000035,((NLW00910:0.20771000000000006,WP_191548930:0.44387)0.467:0.05618999999999996,(NLU36637:0.09825999999999979,(HHU49901:0.04313000000000011,(HHY81519:0.10726000000000013,((HHU79551:0.11673,HHT65639:0.053220000000000045)0.651:0.0211800000000002,NLC43748:0.14432)0.143:0.02012999999999998)0.794:0.010749999999999815)0.957:0.04856000000000016)0.998:0.12566999999999995)0.934:0.05575000000000019)0.501:0.044569999999999776,(((((NLJ40936:0.13104000000000005,(NLY61655:0.0943900000000002,HHZ12855:0.0666199999999999)0.718:0.04674999999999985)0.975:0.061799999999999855,((NMB38493:0.15885999999999978,NLM25549:0.16997000000000018)0.734:0.03157999999999994,(HHW70823:0.11710999999999983,NMA94573:0.19962999999999997)0.777:0.04803999999999986)0.939:0.04192000000000018)0.999:0.15248000000000017,((WP_105615361:0.36963999999999997,WP_073337448:0.20589000000000013)0.551:0.0680900000000002,(((((((WP_133969164:0.0032399999999999096,WP_038353230:0.000550)0.779:0.0032199999999997786,(WP_195269734:0.025679999999999925,(WP_118518058:0.0032399999999999096,WP_058696216:0.000550)0.761:0.0051000000000001044)0.888:0.01183999999999985)0.354:0.0031400000000001427,((WP_013382707:0.000550,(WP_148428227:0.0032600000000000406,WP_154557330:0.000550)0.86:0.0032399999999999096)0.0:0.000550,WP_090411806:0.003249999999999975)1.0:0.000550)1.0:0.2684099999999998,(MBI9106788:0.12638000000000016,PKM60766:0.07990999999999993)0.97:0.07784000000000013)0.949:0.07698999999999989,(NLT47160:0.2514799999999999,((WP_186920419:0.006549999999999834,WP_155148511:0.000540)0.998:0.09922999999999993,(WP_090305180:0.02320000000000011,WP_090245039:0.012799999999999923)0.897:0.05496999999999996)0.999:0.17040999999999995)0.999:0.16050999999999993)0.991:0.09380999999999995,((ONI40191:0.16142000000000012,OON95082:0.16410999999999998)0.98:0.1043400000000001,(WP_051643707:0.0012900000000000134,(WP_016360960:0.000550,WP_040290553:0.000550)0.783:0.005170000000000119)1.0:0.5660599999999998)0.953:0.10815000000000019)0.808:0.042219999999999924,(WP_073050389:0.28000999999999987,(WP_095132027:0.13674000000000008,(TJX59337:0.006060000000000176,WP_136714226:0.010479999999999823)1.0:0.1814300000000002)0.391:0.05516999999999994)0.862:0.053059999999999885)0.996:0.09987000000000013)0.976:0.09385000000000021)0.747:0.07622000000000018,WP_075591640:0.3652899999999999)0.884:0.0571600000000001,((((HHT90651:0.0916800000000002,NLL47446:0.16696)0.926:0.03933000000000009,HBN94809:0.08299000000000012)0.974:0.04878999999999989,((HHT37134:0.04844999999999988,(NLH30545:0.0589900000000001,(NLL87328:0.06253999999999982,HHX01306:0.047250000000000014)0.552:0.011940000000000062)0.998:0.08519999999999994)1.0:0.12152999999999992,(KLU39323:0.039550000000000196,NLM53816:0.08843999999999985)0.999:0.11125000000000007)0.572:0.015670000000000073)1.0:0.20908999999999978,(WP_073341855:0.22441999999999984,(WP_164956570:0.2863500000000001,(RPI58989:0.2673200000000002,HHT28310:0.2144499999999998)0.803:0.06305000000000005)0.667:0.039590000000000014)0.228:0.034170000000000034)0.385:0.017759999999999998)0.845:0.043299999999999894)0.948:0.08847000000000005,HHU56288:0.3623400000000001)0.492:0.06544999999999979)1.0:0.27246999999999977)0.924:0.14619000000000026)0.997:0.3418399999999995)0.959:0.2539199999999999)0.786:0.07706000000000035)0.834:0.12623999999999924,((WP_048129900:0.043379999999999974,(WP_048174052:0.003010000000000179,WP_148706029:0.002969999999999917)0.997:0.0775800000000002)0.952:0.11377000000000015,((WP_135389050:0.14945999999999993,WP_015323789:0.1888399999999999)1.0:0.17574000000000023,(WP_048195761:0.15181000000000022,WP_013194534:0.2201900000000001)0.992:0.1174900000000001)0.921:0.10076000000000018)1.0:1.25805)0.156:0.062100000000000044)0.947:0.15767000000000042)0.91:0.14100000000000001)0.946:0.32089999999999996,((HAA37369:2.25352,(HHS07088:2.85403,HBY94556:1.9374500000000001)0.078:0.23782000000000014)0.602:0.30818999999999974,PIZ40465:2.30119)0.199:0.1327600000000002)0.98:0.40724999999999945,((OHD80439:1.0122600000000004,(WP_015711892:0.5507900000000001,(RKY24492:0.12520000000000042,OHB48377:0.2755100000000006)0.997:0.5157799999999995)0.995:0.42307000000000006)0.964:0.2614799999999997,(WP_052377943:1.5770400000000002,((MBD1204535:0.025760000000000005,(QLQ19979:0.049450000000000216,(WP_187644676:0.02961999999999998,WP_160147735:0.017939999999999845)0.952:0.033009999999999984)0.982:0.041990000000000194)0.691:0.02475000000000005,ESW62451:0.004290000000000127)1.0:1.57564)0.932:0.40046999999999944)0.745:0.05672999999999995)0.811:0.12541000000000047)0.563:0.13405999999999985,((((HBB60166:1.0183800000000005,((NLK18137:0.9162899999999996,(NUQ40191:0.33260999999999985,OGV65216:0.6687900000000004)0.946:0.18068999999999935)0.818:0.10785000000000089,(MBE5766315:0.5517500000000002,MBE6711770:0.7653700000000008)0.948:0.20922000000000018)0.076:0.2338199999999997)0.997:0.5131600000000001,(((PKM81199:0.35464000000000073,WP_007787496:0.28642000000000056)1.0:0.7931599999999994,(OQB71853:0.3868199999999993,HGX11780:0.4223099999999995)1.0:0.63645)0.687:0.19530000000000047,((WP_129224629:0.5255500000000008,((((WP_025656326:0.1544800000000004,EGB92380:0.3436900000000005)1.0:0.3682199999999991,(WP_148410612:0.3616200000000003,(WP_047773512:0.07802000000000042,WP_009002181:0.4306700000000001)0.999:0.28983000000000025)0.842:0.07588999999999935)0.854:0.1157900000000005,(OON92976:0.25724000000000036,(ONI44307:0.29698,ONI44308:0.1967500000000002)0.796:0.12150000000000016)1.0:0.34072999999999976)0.118:0.06771999999999956,PHV71696:0.42714999999999925)0.75:0.1508800000000008)1.0:0.6593899999999993,((HHY82889:0.31742000000000026,(WP_049783361:0.05584999999999951,AEE97458:0.006699999999999484)0.979:0.1923200000000005)1.0:0.83406,((HHI53950:0.08408000000000015,HHS44294:0.06217999999999968)1.0:0.87479,(MBI3986314:0.5118799999999997,(MBF0246347:0.5941200000000002,NPV45361:0.48275999999999986)0.573:0.1705899999999998)0.992:0.4210400000000005)0.325:0.16425)0.55:0.10715999999999948)0.701:0.12846000000000046)0.122:0.08666000000000018)0.973:0.25180999999999987,((((((WP_052835213:1.0754799999999998,(MBC7188718:0.77461,(RLE12506:0.3368400000000005,MBE0478175:0.43553)0.736:0.3033299999999999)0.41:0.16900000000000048)0.908:0.2515299999999998,((OGO66255:0.9653800000000006,((((HGF05158:0.4310200000000002,TKJ47068:0.4478399999999998)1.0:0.6733499999999997,(MZQ48224:0.7825000000000006,(MBI4604952:0.6835799999999996,(((NLE46366:0.76742,(NLD74270:0.54339,HHX45149:0.44845999999999986)0.151:0.13140000000000018)0.977:0.2095699999999998,((MBD3385407:0.5099499999999999,(MBE7557622:0.3223099999999999,(NQT04239:0.40337999999999985,(HEC02592:0.50421,OHB75910:0.1003400000000001)0.508:0.07400999999999991)0.989:0.26888000000000023)0.989:0.26454999999999984)0.867:0.09635000000000016,(WP_105312912:0.41884999999999994,NWF85914:0.31565999999999983)0.977:0.2427100000000002)0.818:0.06401000000000012)0.901:0.10392000000000001,OGO66427:0.9087899999999998)0.968:0.20005999999999968)0.971:0.27823000000000064)0.404:0.12234999999999907)0.425:0.13308000000000053,(HFX68041:0.8953799999999998,RLE13522:0.8232499999999998)0.46:0.1377600000000001)0.977:0.23381000000000007,HGX11541:0.8633300000000004)0.584:0.07396000000000047)0.541:0.12873999999999963,HHW30365:0.8632499999999999)0.226:0.11033999999999988)0.965:0.17628999999999984,MBD3157408:1.0062599999999993)0.422:0.09078000000000053,(MBI5952287:1.2696899999999998,((((HHP82080:0.2971199999999996,HEM66471:0.5466800000000003)0.897:0.26951000000000036,(HGU06730:0.7034399999999996,(RLG75861:0.5971699999999998,(RLF16575:0.3035899999999998,RLF20735:0.3720199999999996)0.996:0.3811600000000004)0.965:0.23245000000000005)0.207:0.1367900000000004)0.98:0.32535000000000025,(MBC8232009:0.7607099999999996,(NQS89605:0.6312899999999999,(NLJ85159:0.4948800000000002,HHV63367:0.61659)0.921:0.1776200000000001)0.905:0.12260999999999989)0.977:0.2726000000000006)0.613:0.10653999999999986,((MBI4167227:0.6977599999999997,(TFG71318:0.9199000000000002,TET51020:0.7223000000000002)0.936:0.21631999999999962)0.933:0.15861000000000036,((((WP_160525190:0.2923,NLA92414:0.1730299999999998)0.942:0.13206000000000007,((RKY02753:0.012519999999999865,(HHE65382:0.12325000000000008,RKX95448:0.0039199999999999235)0.977:0.0736699999999999)1.0:0.4200499999999998,HDP79525:0.5451600000000001)0.787:0.11617000000000033)0.978:0.2778999999999998,NBC82119:0.9061500000000002)0.988:0.2872899999999996,(HIJ73622:0.6515299999999993,HFX64250:0.6964799999999993)0.893:0.14217999999999975)0.195:0.1253800000000007)0.938:0.1331199999999999)0.993:0.2774599999999996)0.876:0.1250100000000005)0.623:0.10696999999999957,(((MBQ34220:0.4139499999999998,TFG97409:0.5520399999999999)1.0:0.5967799999999999,(HEB31434:0.7553399999999995,(RKJ81939:0.12256999999999962,NBH80831:0.26699999999999946)1.0:0.9452400000000001)0.896:0.19736000000000065)0.888:0.1898099999999996,(RZV33531:0.4089300000000007,NOR68025:0.4326900000000009)1.0:0.6684499999999991)0.745:0.09867000000000026)0.877:0.11558000000000046,(((HFI27995:0.4108999999999998,MBI4873500:0.22496000000000027)1.0:0.3944799999999997,(NQU40226:0.3301500000000006,OPZ27138:0.42654000000000014)0.95:0.19714999999999971)1.0:0.7022700000000004,(((((WP_149486804:0.29696000000000033,(NQT60764:0.31959999999999944,WP_136083205:0.1210899999999997)0.641:0.07675000000000054)0.837:0.0885600000000002,RKX35807:0.3017000000000003)0.937:0.1413599999999997,((((OQY30881:0.22270000000000056,WP_114627841:0.27847000000000044)0.875:0.11990999999999996,(MBI9102697:0.2757800000000006,(WP_052881026:0.25746000000000047,QHI69295:0.24131000000000036)0.686:0.056400000000000006)0.975:0.11531999999999965)0.665:0.061659999999999826,(WP_168441987:0.16462999999999983,VGO12515:0.3647299999999998)0.997:0.2925399999999998)0.332:0.060550000000000104,RKX36299:0.27866000000000035)0.84:0.1280000000000001)1.0:0.5758100000000006,(OHB49509:0.6576499999999994,KXK39306:0.36189999999999944)0.958:0.22647000000000084)0.999:0.46871999999999936,((WP_114631473:0.9251200000000006,NQU11779:0.58019)0.98:0.4019199999999996,((OGV42387:0.24673000000000034,OGV55278:0.36563999999999997)0.995:0.37272000000000016,(NSW53272:0.4874400000000003,MBD3182719:0.24730000000000008)0.975:0.26471)0.998:0.47431)0.615:0.11695999999999973)0.849:0.10354000000000063)0.876:0.13081999999999994)0.902:0.14076999999999984)0.737:0.15751999999999988,((NLZ89724:0.43130999999999986,NLG24197:0.44123)1.0:0.7924899999999999,(HCA46773:1.2610700000000001,(HFG32363:0.4425800000000004,NQT50655:0.44918000000000013)0.999:0.69902)0.962:0.45742999999999956)0.863:0.16912000000000038)0.916:0.11453999999999986);
```
