## Supplementary material for "A diversified, widespread microbial gene cluster encodes homologs of methyltransferases involved in methanogenesis": Phylogenetic tree data: RamRACE_protein_tree_unrooted.newick

```
(((((HGG27630:0.94865,((HDW60765:0.21740000000000004,(HHR93148:0.11224000000000034,HHL00189:0.09008000000000038)1.0:0.1928099999999997)1.0:0.32330000000000014,(((MBC7235351:0.32600000000000007,(NLD43757:0.19788999999999968,NLD71092:0.18543999999999983)1.0:0.15310000000000024)0.0:0.04264999999999963,((NLX37812:0.3762700000000001,(NLX42986:0.2757400000000003,NLT74476:0.33965000000000023)1.0:0.2181099999999998)0.974:0.08257000000000003,(HHX64317:0.3297699999999999,(NLG26311:0.28552,((HFU29415:0.26091,TEU08771:0.24602000000000013)0.981:0.08865999999999996,NLG49511:0.2290700000000001)0.928:0.057319999999999816)0.574:0.05109999999999992)0.0:0.03415000000000035)0.495:0.04007999999999967)0.902:0.0704400000000005,NLV74185:0.43142000000000014)1.0:0.2376999999999998)0.964:0.12839)0.982:0.11946999999999974,((NPV92395:0.32794999999999996,(NLK50888:0.24587000000000003,NLC08268:0.16481000000000012)0.918:0.12266999999999983)1.0:0.49437,(HFX66722:0.6064600000000002,((WP_052304323:0.004850000000000021,AET68998:0.006119999999999903)0.976:0.10653000000000001,(((WP_084110422:0.05685000000000007,WP_034602434:0.11260000000000003)0.998:0.05384000000000011,(WP_045573556:0.012359999999999927,KJS82200:0.03845999999999994)0.995:0.038389999999999924)0.93:0.02298,(MBC2723006:0.000550,HBV86131:0.005209999999999937)1.0:0.09792000000000001)0.895:0.056599999999999984)1.0:0.97465)0.903:0.14439000000000002)0.694:0.09106999999999976)0.867:0.05451000000000006,((((MAG36393:0.8100899999999998,(MYA59058:0.02848000000000006,MYD94046:0.028529999999999944)1.0:0.8547799999999999)0.184:0.1831100000000001,((HGE16859:0.5267400000000002,((PYS96056:0.12799000000000005,(MBI4168373:0.16602999999999968,(MBI1951047:0.12073,((OLE64995:0.007020000000000248,OLD65651:0.014289999999999914)0.998:0.08427999999999969,(PYT14009:0.009970000000000034,OLE67758:0.02951999999999977)0.999:0.0830700000000002)0.986:0.04187999999999992)0.771:0.04322999999999988)0.887:0.06381000000000014)1.0:0.3351000000000002,(((((((((WP_142260245:0.010229999999999961,PZN42537:0.006780000000000008)1.0:0.17145999999999995,((WP_084779694:0.0024800000000000377,WP_189241484:0.000880)0.996:0.07037000000000004,((MBB5964547:0.0015899999999999803,WP_184943445:0.000550)0.998:0.05387999999999993,(MBG0828891:0.000550,WP_196441129:0.0017100000000001003)0.999:0.04936000000000007)0.95:0.05174999999999996)1.0:0.10275999999999996)0.989:0.08040000000000003,WP_132192645:0.28708)0.266:0.0371999999999999,((MQA24811:0.2246300000000001,(((((MBA2550408:0.12612,(MBC7595057:0.08461000000000007,(WP_108577127:0.04699999999999993,(WP_153653847:0.000530,(WP_153933606:0.0016499999999999293,WP_153910211:0.0016499999999999293)0.681:0.0016199999999999548)0.979:0.026019999999999932)0.983:0.038450000000000095)1.0:0.18304999999999993)0.939:0.05417000000000005,(MBA2639051:0.18033999999999994,(MBA2509510:0.14742999999999995,MBA2740110:0.061590000000000034)0.999:0.1013599999999999)1.0:0.10492999999999997)0.381:0.03773000000000004,((MBA2390812:0.06299999999999994,MBA2554106:0.042589999999999906)0.184:0.005880000000000107,((MBA3417912:0.039979999999999905,MBA3279337:0.07061000000000006)0.794:0.011619999999999964,MBA2414518:0.03647)0.847:0.009090000000000042)1.0:0.13698999999999995)0.886:0.04359000000000002,((MBE7186926:0.07977999999999996,(WP_084181053:0.000530,SHG85670:0.0012600000000000389)1.0:0.1131899999999999)1.0:0.12220999999999993,(((((WP_121807318:0.16518999999999995,(WP_151084962:0.15178000000000003,(WP_191195451:0.04405999999999999,((WP_191198209:0.027490000000000014,(WP_129398755:0.009020000000000028,WP_090969105:0.017370000000000108)0.985:0.029930000000000012)0.933:0.026410000000000045,((((WP_198554245:0.004770000000000163,WP_091198758:0.00912999999999986)1.0:0.0739599999999998,(WP_129478800:0.06257999999999986,WP_172269629:0.026550000000000074)0.967:0.02621999999999991)0.797:0.018240000000000034,(((WP_129457057:0.04063999999999979,(WP_172258029:0.043340000000000156,WP_191278386:0.045009999999999994)0.766:0.015179999999999971)0.97:0.021340000000000137,WP_135837157:0.02027000000000001)0.995:0.03534999999999999,((((WP_107764531:0.007849999999999913,(KRF01634:0.0018299999999999983,WP_082600324:0.006780000000000008)0.78:0.0027400000000001867)1.0:0.06097999999999981,WP_107770906:0.07461999999999991)0.922:0.022629999999999928,MBA3780632:0.07474999999999987)0.492:0.008359999999999923,WP_108342765:0.06521000000000021)0.953:0.022809999999999997)0.95:0.02153000000000005)0.573:0.008410000000000029,WP_129424607:0.10419000000000023)0.905:0.021989999999999954)0.406:0.018629999999999924)0.999:0.06611999999999996)0.956:0.04248000000000007)0.429:0.03195999999999999,(((WP_082748150:0.05431000000000008,((WP_082563987:0.0040599999999999525,KQY57775:0.0021500000000000963)0.981:0.033930000000000016,(KRF12499:0.03067999999999982,WP_168619088:0.025760000000000005)0.994:0.04891000000000001)0.811:0.024920000000000053)1.0:0.11288000000000009,TYL51925:0.1849400000000001)0.738:0.049739999999999895,(((WP_179666899:0.0779399999999999,(WP_109692486:0.11000999999999994,(WP_136434675:0.07926999999999995,(WP_139621142:0.046110000000000095,(WP_179725635:0.027330000000000076,WP_141799228:0.028890000000000082)0.964:0.021239999999999926)0.991:0.03736000000000006)0.965:0.03391999999999995)0.4:0.02237)0.991:0.05828999999999995,((WP_129988911:0.06447000000000003,WP_134713684:0.06838999999999995)0.999:0.05442999999999998,((WP_123061209:0.05142000000000002,(GAW53859:0.000780,WP_085894197:0.000820)0.772:0.003940000000000055)1.0:0.09823000000000004,((WP_197025353:0.05166000000000004,(WP_183595522:0.06156000000000006,WP_149771319:0.0910899999999999)0.962:0.03003)0.915:0.022599999999999953,WP_056155028:0.059330000000000105)0.879:0.02353000000000005)0.67:0.027369999999999894)0.78:0.03895000000000004)0.447:0.012909999999999977,((WP_160879411:0.09724,(WP_084151785:0.12375999999999987,(WP_165239554:0.053790000000000004,HCB03134:0.07206000000000001)0.631:0.0354000000000001)0.391:0.030650000000000066)0.97:0.04488000000000003,(WP_194705279:0.05021999999999993,WP_194696959:0.042890000000000095)1.0:0.12857999999999992)0.969:0.048699999999999966)0.429:0.02523999999999993)0.522:0.021320000000000006)0.922:0.036759999999999904,(WP_081682834:0.11738000000000004,(WP_084596688:0.15328999999999993,(WP_197680980:0.06872999999999996,((WP_082534160:0.000550,KQT90705:0.000550)0.989:0.03004999999999991,(ROR89250:0.0015099999999999003,WP_123388650:0.000550)1.0:0.04554999999999998)0.993:0.05454000000000003)0.995:0.06852999999999998)0.092:0.018899999999999917)1.0:0.08685999999999994)0.996:0.06179000000000001,(((((WP_141567570:0.059169999999999945,(WP_139722585:0.026120000000000143,WP_130011512:0.049879999999999924)0.857:0.03398000000000012)1.0:0.2841499999999999,WP_084733763:0.1564399999999999)0.457:0.05137999999999998,WP_083454486:0.16792000000000007)0.874:0.033199999999999896,((WP_114929855:0.09167999999999998,RIK15006:0.07841999999999993)1.0:0.15230999999999995,(WP_084343603:0.12336999999999998,(WP_157551719:0.07090000000000019,NYE00689:0.009740000000000082)1.0:0.14954)0.999:0.08882999999999996)0.969:0.04628999999999994)0.739:0.026180000000000092,(WP_159900610:0.14298999999999995,((WP_187566501:0.000550,(WP_188744885:0.000550,(WP_166104039:0.0018499999999999073,GGL31000:0.0049399999999999444)0.0:0.000550)0.938:0.007279999999999953)1.0:0.17548000000000008,(WP_128365870:0.08769000000000005,(MBD3781666:0.04997999999999991,(WP_173027971:0.02292000000000005,WP_084696925:0.019220000000000015)0.998:0.03990000000000005)0.998:0.04923000000000011)0.045:0.01971999999999996)0.863:0.0327599999999999)0.999:0.07572000000000001)0.984:0.04918)0.65:0.025330000000000075,(WP_109510231:0.15444999999999998,(WP_148572570:0.14558000000000004,(MBA2464553:0.18344000000000005,(NUS50846:0.0021500000000000963,NUR07433:0.004550000000000054)1.0:0.11400999999999994)0.36:0.049369999999999914)0.941:0.04569000000000001)0.546:0.018440000000000012)0.36:0.01859999999999995)0.995:0.058740000000000014)0.596:0.01971999999999996,(MPZ60378:0.22248,(MPZ95210:0.13659,((MBA2444038:0.049409999999999954,MBA2574891:0.05201000000000011)0.998:0.0815300000000001,(MBA2773862:0.09277000000000002,MBA2697807:0.09663)0.911:0.032280000000000086)1.0:0.09865999999999997)0.806:0.03445000000000009)0.732:0.034440000000000026)0.95:0.04376000000000002)0.83:0.024899999999999922,((WP_169409870:0.19162000000000012,(((WP_084754800:0.000510,SHK50587:0.0014700000000000824)1.0:0.17148000000000008,(WP_081923706:0.07399,(CAA9396520:0.05703999999999998,(GEC20258:0.028920000000000057,WP_141279000:0.0041800000000000725)0.985:0.06425999999999998)1.0:0.10133999999999999)0.944:0.04749000000000003)1.0:0.12902999999999998,(WP_142061729:0.08475999999999995,(WP_147260178:0.019930000000000003,(TQM46025:0.006639999999999979,WP_142102021:0.0038800000000001056)0.996:0.05464000000000002)0.994:0.06276999999999999)0.999:0.09339999999999993)0.959:0.05600999999999989)0.911:0.048820000000000086,((WP_198954768:0.04272000000000009,WP_088289729:0.03628999999999993)1.0:0.16086,(WP_075134765:0.14118000000000008,MPZ85806:0.11905999999999994)0.996:0.10089999999999999)0.603:0.05041999999999991)0.998:0.0744499999999999)0.998:0.09135000000000004)0.429:0.030319999999999903,((WP_116073081:0.026170000000000027,(WP_090799248:0.019449999999999967,WP_089244120:0.036189999999999944)0.985:0.035760000000000014)1.0:0.18964000000000003,(((HCU93248:0.1325099999999999,HBW17839:0.14103)0.963:0.05627000000000004,(NNN12624:0.061509999999999954,NNN11922:0.03563000000000005)1.0:0.2702899999999999)0.108:0.03191999999999995,(MST33559:0.20567000000000002,WP_145858485:0.2998700000000001)0.89:0.06606000000000001)0.975:0.05987000000000009)0.496:0.02825000000000011)0.951:0.0499099999999999,CAA9538154:0.30123999999999995)0.245:0.0462800000000001,((PHX81927:0.03798999999999997,(MSO47437:0.007910000000000084,PHX81380:0.009439999999999893)0.965:0.034720000000000084)1.0:0.2967599999999999,(((((MSX17327:0.0021100000000000563,PHX75704:0.014250000000000096)0.869:0.012029999999999985,((MSY52219:0.0017700000000000493,MSX41438:0.000550)0.946:0.00934999999999997,(NBO07988:0.006909999999999972,NBP91116:0.015050000000000008)0.996:0.02964000000000011)0.388:0.011679999999999913)1.0:0.16870000000000007,(NDA83284:0.2006000000000001,(MBI3428532:0.10177999999999998,(((MTA15704:0.012369999999999992,((MSW10138:0.014410000000000034,(MSV83663:0.0018299999999999983,MTA60238:0.000550)0.994:0.024759999999999893)0.882:0.012699999999999934,((WP_095686065:0.000550,ASY20201:0.0018899999999999473)0.944:0.01149,(GBL31668:0.021220000000000017,(((NCV07538:0.000550,(NCV42223:0.000550,NCX38063:0.0018299999999999983)0.926:0.003689999999999971)0.829:0.0018100000000000893,NCW92467:0.000540)0.0:0.000550,NDE39392:0.000550)0.995:0.022459999999999924)0.97:0.017179999999999973)0.827:0.016939999999999955)0.96:0.024990000000000068)1.0:0.07738,(((MSX59173:0.000550,MUH49036:0.0018199999999999328)0.995:0.02472999999999992,(MSV38845:0.03747999999999996,(TRZ73606:0.0055400000000001,(MSZ06239:0.000550,MSX66077:0.004529999999999923)0.872:0.005230000000000068)0.872:0.006590000000000096)0.491:0.01153000000000004)0.96:0.019439999999999902,((MSX23688:0.012750000000000039,(MSW89340:0.005819999999999936,(MTB03818:0.007239999999999913,MSX52575:0.000540)0.31:0.007249999999999979)0.983:0.017290000000000028)0.785:0.006219999999999892,(NQW74111:0.09878999999999993,((MSO43420:0.013819999999999943,(TRZ57647:0.016750000000000043,(MSY56288:0.005579999999999918,TRZ57856:0.0020599999999999508)0.973:0.010869999999999935)0.8:0.003290000000000015)0.77:0.0027999999999999137,((MBF8252365:0.022659999999999902,MSW72825:0.04752000000000001)0.617:0.00981999999999994,MSW03005:0.027330000000000076)0.826:0.00827)0.236:0.005570000000000075)0.153:0.005859999999999976)0.908:0.013959999999999972)0.993:0.03708)0.999:0.05367999999999995,(MSW74636:0.06157999999999997,((NDH81215:0.0017899999999999583,NCZ57512:0.000550)0.964:0.01900999999999997,((MSV46355:0.016839999999999966,MSW59390:0.015439999999999898)0.377:0.007039999999999935,(WP_095698263:0.021320000000000006,GDX15745:0.017220000000000013)0.703:0.0034199999999999786)0.186:0.017099999999999893)0.999:0.06718000000000002)0.986:0.04614999999999991)0.541:0.020690000000000097)0.086:0.037919999999999954)0.998:0.10812)0.999:0.1352899999999999,((NKB91805:0.0016700000000000603,(OUV53918:0.006000000000000005,(PQM61651:0.0029999999999998916,(MBR23681:0.000530,(NDA49403:0.000540,((MBR95082:0.000550,(MAK38453:0.003069999999999906,(HBF27010:0.0015000000000000568,MAF72815:0.000550)1.0:0.000890)0.959:0.000660)0.875:0.003049999999999997,((NDG94866:0.0014899999999999913,NDA59051:0.000550)0.789:0.0015000000000000568,(NDA11577:0.000550,(NDH13584:0.000550,NDH18215:0.0014899999999999913)0.0:0.000550)0.0:0.000550)0.754:0.0014400000000001079)0.74:0.004490000000000105)0.997:0.01798999999999995)0.806:0.0014899999999999913)0.751:0.0014899999999999913)0.874:0.00727000000000011)1.0:0.4001299999999999,(TEX50723:0.2539100000000001,((NQW32938:0.3006200000000001,(MSZ57370:0.05230000000000001,NQW72117:0.044869999999999965)1.0:0.14989000000000008)0.868:0.09349999999999992,MSW41833:0.25747999999999993)0.733:0.07312000000000007)0.969:0.07657000000000003)0.922:0.06908000000000003)0.285:0.051960000000000006,(NBO78782:0.3694200000000001,(MSW39216:0.17833999999999994,((NBX70291:0.0835300000000001,NBU31670:0.11582000000000003)0.999:0.13331000000000004,(MSV54622:0.019570000000000087,((NBO35514:0.0036199999999999566,NBO25890:0.007209999999999939)0.879:0.010070000000000023,(MSZ22498:0.000550,MSZ33705:0.0033399999999998986)0.848:0.007079999999999975)0.979:0.024950000000000028)1.0:0.13273000000000001)0.398:0.04299999999999993)1.0:0.1769099999999999)0.971:0.08626)0.579:0.057520000000000016)0.842:0.05061999999999989)0.918:0.08786000000000005,((MBA3821707:0.000550,MBA3406724:0.000540)1.0:0.21133000000000002,(TML87888:0.10060000000000002,((MBA2476058:0.12763999999999998,((TML78780:0.06824999999999992,TMM15715:0.051879999999999926)1.0:0.09566999999999992,(TML62136:0.0849899999999999,TMK69960:0.08905000000000007)0.971:0.04631000000000007)0.983:0.04655000000000009)0.997:0.07103999999999999,(MBD0318195:0.09444999999999992,MBD0290862:0.10202)0.999:0.0855300000000001)0.128:0.028750000000000053)1.0:0.12646000000000002)0.985:0.08651000000000009)1.0:0.46511000000000013,((MBI5711845:0.43616999999999995,(MBI1801602:0.20145000000000035,((MBI5035009:0.19105000000000016,(MBI5651658:0.1061700000000001,MBI5301122:0.1340699999999999)1.0:0.08273000000000019)0.959:0.047339999999999716,((MBI3913588:0.14836000000000027,(MBI3537080:0.000550,MBI3742000:0.000530)1.0:0.1721600000000003)0.994:0.0808099999999996,(RIK34043:0.13542999999999994,TAH53549:0.11356999999999995)1.0:0.19726999999999983)0.782:0.05657000000000023)0.915:0.07241000000000009)0.968:0.08044999999999991)1.0:0.18645999999999985,((NWF70032:0.2194299999999998,(MXX27259:0.042869999999999964,((MYJ76691:0.0018499999999999073,MXY95999:0.015230000000000077)0.929:0.014359999999999928,(MXZ22482:0.01055000000000006,MYC93473:0.03078000000000003)0.358:0.016410000000000036)0.999:0.07797999999999994)1.0:0.25512999999999986)1.0:0.26888000000000023,((((TMD05606:0.11257000000000006,((TMF58396:0.0025200000000000777,TMG39415:0.003069999999999906)1.0:0.1226799999999999,TMD16258:0.16359000000000012)0.264:0.029889999999999972)0.632:0.037879999999999914,((((TMG32930:0.017320000000000002,(TMD64249:0.000550,TMC29643:0.0022899999999999032)0.997:0.028040000000000065)0.97:0.02205999999999997,((TME86889:0.006399999999999961,(TMG00241:0.012429999999999941,TME75118:0.010350000000000081)0.598:0.004790000000000072)0.993:0.02793000000000001,(((TMF89861:0.011009999999999964,TME23972:0.01411999999999991)0.969:0.02241000000000004,(TMD45712:0.009139999999999926,TMB60537:0.01032999999999995)0.977:0.023290000000000033)1.0:0.04831999999999992,(((TMD81389:0.0022999999999999687,TMD22301:0.06105000000000005)1.0:0.05452999999999997,(((TMG10887:0.0018599999999999728,TME76448:0.000550)0.966:0.005659999999999998,TMF22241:0.000550)0.8:0.0019599999999999618,TMF52415:0.0018400000000000638)0.983:0.01802999999999999)0.307:0.008159999999999945,TMF61849:0.024759999999999893)1.0:0.06383000000000005)0.056:0.002969999999999917)0.852:0.007670000000000066)0.912:0.019460000000000033,(TME56904:0.01615000000000011,TMC41150:0.009109999999999951)1.0:0.06801999999999997)0.957:0.03323000000000009,(TME45684:0.15525999999999995,TMD42799:0.0034400000000001096)1.0:0.10704000000000002)0.984:0.06183000000000005)0.993:0.10054000000000007,((((TMG69446:0.022159999999999958,TMC51824:0.020299999999999985)0.999:0.06889999999999996,((((OLC19344:0.003430000000000044,TMF70940:0.000550)0.317:0.004490000000000105,TMG56380:0.31118)0.997:0.06801999999999997,(OLB86429:0.059739999999999904,((TMF38552:0.000550,TMD16627:0.0034400000000001096)1.0:0.06655999999999995,(TMF17439:0.003989999999999938,(TMD27334:0.0036000000000000476,TMF93745:0.007419999999999982)0.228:0.004899999999999904)0.997:0.05566000000000004)0.814:0.03542000000000001)0.0:0.0180499999999999)0.578:0.027349999999999985,(((OLB80572:0.000550,(TMD73901:0.0018299999999999983,TMD40788:0.000550)0.825:0.0018100000000000893)0.992:0.03041999999999989,(TME39969:0.009730000000000016,(TMC81520:0.0018000000000000238,TME03164:0.000550)0.256:0.000550)1.0:0.0343)0.987:0.02780999999999989,((TMG07748:0.005449999999999955,TMF71495:0.0022800000000000598)0.999:0.05482000000000009,(OLB95788:0.03803000000000001,(TME24409:0.012760000000000105,(TMF17122:0.0017300000000000093,(TMD78408:0.004170000000000007,TMF50364:0.007570000000000077)0.897:0.010000000000000009)0.878:0.011120000000000019)0.506:0.014359999999999928)0.836:0.015430000000000055)0.943:0.017390000000000017)0.893:0.019279999999999964)0.987:0.046130000000000004)1.0:0.11517000000000022,(TMC70847:0.11166999999999994,((TMC99061:0.027609999999999912,TMB99198:0.03473999999999999)0.979:0.022990000000000066,(TMD33838:0.06095000000000006,(((OLC67581:0.000540,(OLE80624:0.0018100000000000893,OLD25370:0.000550)0.923:0.0017499999999999183)0.775:0.0018700000000000383,(OLD49277:0.003530000000000033,OLC25770:0.0018700000000000383)0.438:0.0018000000000000238)1.0:0.06553000000000009,TMF46612:0.06367999999999996)0.267:0.015719999999999956)0.879:0.013800000000000034)0.997:0.06068000000000007)0.456:0.02717000000000014)0.201:0.008739999999999526,((TMC90944:0.005439999999999889,(OLB88497:0.000540,(TME90546:0.000550,TME04580:0.0016300000000000203)1.0:0.000550)0.873:0.000540)1.0:0.11586000000000007,(TMF04605:0.000550,((TME99719:0.018650000000000055,TMC01831:0.18547000000000002)0.0:0.000540,TMD78469:0.0018700000000000383)0.79:0.0036000000000000476)1.0:0.09325000000000006)0.998:0.07496999999999976)0.998:0.09907000000000021)1.0:0.19247000000000014,((OFW77066:0.15106999999999982,(GBC87308:0.09084000000000003,(HEM22746:0.003670000000000062,HEH38701:0.000550)0.999:0.07691000000000003)0.894:0.05135999999999985)1.0:0.17559000000000013,MBI3648105:0.4349700000000001)0.978:0.07304000000000022)0.997:0.1099199999999998)0.868:0.06457999999999986)0.841:0.027940000000000076)0.87:0.0754100000000002)0.928:0.09182999999999986)1.0:0.19006999999999996,(NLE75165:0.38320000000000043,(HFZ98105:0.05728,MBC7223086:0.04685000000000006)0.999:0.19715000000000016)1.0:0.4442499999999998)0.759:0.05306999999999995)0.738:0.07276999999999978,MBE3575808:1.0887099999999998)0.54:0.06078000000000028,(((HHV62450:0.1214900000000001,NPV53805:0.09843999999999964)1.0:0.54224,(RPI11623:0.19563000000000041,HEL82615:0.21999000000000013)1.0:0.6396699999999997)0.969:0.15476,((((((NLJ84859:0.22266000000000008,((((NLA57925:0.0793600000000001,HHV93580:0.16181)0.959:0.029209999999999958,(NLY29898:0.05279999999999996,NLY52148:0.047579999999999956)0.974:0.031849999999999934)0.892:0.020850000000000035,NLJ68689:0.0946499999999999)1.0:0.13111000000000006,(NLJ24154:0.11918000000000006,(NMB12386:0.11451999999999996,NMB47149:0.11351)0.823:0.0283199999999999)0.93:0.04018999999999995)0.974:0.06753999999999993)0.665:0.07576999999999989,(NMB25288:0.13704000000000005,NLK07448:0.3825100000000001)0.982:0.11125999999999991)1.0:0.50468,(NLV90892:0.8831600000000002,HHV43461:0.6772200000000002)0.102:0.057069999999999954)0.927:0.10936999999999975,(NLM94592:0.07945000000000002,NLN16925:0.05303000000000013)1.0:0.6241599999999998)0.903:0.12374000000000018,MBI2915129:0.6389500000000004)0.96:0.10313000000000017,(KJS02516:0.33304,MBE3587851:0.3020500000000004)1.0:0.5285500000000001)0.929:0.06976999999999967)0.923:0.0674800000000002)0.194:0.032159999999999744)0.759:0.04229000000000038,((PYV17274:0.9755400000000001,HHS20623:0.5819800000000002)0.934:0.15933999999999982,((((PID58888:0.4880899999999997,(GAK61219:0.3199900000000002,GAK49017:0.3201100000000001)0.056:0.07559999999999967)1.0:0.3313900000000003,(MBI3091223:0.6029,((HCY12461:0.5433400000000002,(HEV80595:0.35195999999999983,(HEL82721:0.1590499999999997,(OGB92777:0.0464,(MBI3121123:0.0050600000000000644,(MBI2561992:0.016000000000000014,((MBI2001753:0.0017599999999999838,(MBI2116040:0.0034600000000000186,MBI2456096:0.012599999999999945)0.802:0.000550)0.421:0.000550,MBI2164441:0.000550)0.0:0.000530)0.954:0.014799999999999924)0.993:0.034680000000000044)0.991:0.0790099999999998)0.983:0.11430000000000007)0.999:0.1581100000000002)0.973:0.13694000000000006,((((MBI2878313:0.000550,MBI2460677:0.003630000000000022)1.0:0.16049000000000024,(MBI2467080:0.07089999999999996,(MBI3457901:0.08200999999999992,MBI4014171:0.0903799999999999)0.986:0.04942000000000002)1.0:0.10802000000000023)0.987:0.06830999999999987,((((MBI2529016:0.029910000000000103,(OGK84332:0.00706999999999991,OGL14843:0.003649999999999931)0.989:0.02367000000000008)0.999:0.0640400000000001,((OGK81431:0.0017700000000000493,OGK92649:0.010820000000000052)0.968:0.016049999999999898,(MBI3104133:0.058780000000000054,MBI2199928:0.0014300000000000423)0.995:0.026229999999999976)0.999:0.05879999999999996)1.0:0.07806000000000002,(((PYM73323:0.0021999999999999797,(PYM45650:0.0017799999999998928,PYM55360:0.000550)0.825:0.0031200000000000117)1.0:0.09916999999999998,(MBI1726649:0.0391999999999999,MBF8287132:0.015479999999999938)1.0:0.08509000000000011)1.0:0.08926000000000012,(PWU23920:0.13613000000000008,PYO56859:0.10081999999999991)0.931:0.03438000000000008)0.953:0.030769999999999964)0.996:0.0646199999999999,(((PYN13890:0.023430000000000062,PYM36724:0.007169999999999899)1.0:0.16474999999999995,(((MBI4635392:0.16969000000000012,((PYO24544:0.06231999999999993,(PYN31446:0.050650000000000084,(OLC52901:0.02144999999999997,(PYN64963:0.005220000000000002,PYM43496:0.005120000000000013)1.0:0.037639999999999896)0.964:0.019409999999999927)0.247:0.012469999999999981)1.0:0.06390000000000007,((((PYN49458:0.11416000000000004,PYN76052:0.0420100000000001)0.77:0.025840000000000085,((PYM96682:0.04079999999999995,(PYN75272:0.0034400000000001096,(PYN51091:0.006950000000000012,PYN01025:0.0017199999999999438)0.753:0.0016899999999999693)0.984:0.02283999999999997)1.0:0.05783999999999989,(PYN45440:0.04539000000000004,(PYN36448:0.03821000000000008,PYN90416:0.05069999999999997)0.929:0.02093999999999996)0.996:0.06594000000000011)0.888:0.022350000000000092)0.75:0.013370000000000104,(PYM74523:0.05485999999999991,OLD38500:0.03896999999999995)0.865:0.016119999999999912)0.997:0.04193000000000002,((MBI4270125:0.016680000000000028,OGL14087:0.012480000000000047)1.0:0.0488900000000001,((HBH00714:0.0039599999999999635,OGK80687:0.00490999999999997)0.997:0.043949999999999934,(OGL28570:0.0017899999999999583,(OGL11916:0.0017499999999999183,OGK98553:0.000550)0.933:0.007220000000000004)0.994:0.034520000000000106)0.982:0.037190000000000056)1.0:0.1027800000000001)0.689:0.016170000000000018)0.952:0.028059999999999974)0.0:0.021460000000000035,(PYM23459:0.15991,(((PYO22603:0.000530,PYN07319:0.008389999999999898)1.0:0.06231999999999993,(PYM88234:0.04044000000000003,PYM29979:0.023800000000000043)0.817:0.01919000000000004)1.0:0.11053000000000002,(MBI1846631:0.16896,(HGH12031:0.17568000000000006,((PYN97555:0.035600000000000076,(OLB37888:0.000980,(PYN61170:0.000550,PYN98430:0.000550)1.0:0.000870)1.0:0.06824999999999992)1.0:0.08718000000000004,(OLC13100:0.07580000000000009,((MBI4246769:0.000540,MBI4594047:0.0053399999999999)0.998:0.06471000000000005,HEJ33850:0.28552)0.986:0.06569000000000003)0.991:0.05413000000000001)0.976:0.03760000000000008)0.427:0.0230999999999999)0.958:0.047029999999999905)0.0:0.023749999999999938)0.577:0.018909999999999982)0.301:0.025560000000000027,(PYM17601:0.18175000000000008,(MBI2218332:0.13647999999999993,(MBI1737055:0.11193999999999993,MBI2202790:0.11325999999999992)0.996:0.06884000000000001)0.827:0.04303999999999997)0.981:0.04516000000000009)0.994:0.05825999999999998)0.985:0.04298000000000002,(MBI4610784:0.12003000000000008,((OGB88615:0.02803,((MBI4840598:0.007290000000000019,MBI4734694:0.0017700000000000493)0.995:0.018159999999999954,(MBI2560908:0.003989999999999938,(MBI2456246:0.000530,(MBI3085842:0.0018299999999999983,MBI2163900:0.000550)0.918:0.0014300000000000423)0.818:0.00541999999999998)0.907:0.00710999999999995)0.991:0.024759999999999893)1.0:0.07681999999999989,(((MBI2155065:0.007100000000000106,MBI2553783:0.005349999999999966)0.999:0.04577000000000009,(MBI3029011:0.040710000000000024,(KRT68156:0.00482999999999989,OGL33079:0.003489999999999993)0.983:0.023840000000000083)0.971:0.02092000000000005)0.978:0.022820000000000062,(MBI3625524:0.053120000000000056,MBI4590284:0.060859999999999914)0.912:0.019200000000000106)0.975:0.030399999999999983)0.99:0.04641000000000006)0.971:0.043709999999999916)0.904:0.03205999999999998)1.0:0.11630999999999991)1.0:0.2198699999999998,((NQU62228:0.3884500000000002,(MBI4637045:0.10121000000000002,(PYN62333:0.0018499999999999073,PYM32254:0.006590000000000096)1.0:0.13819000000000004)1.0:0.15292000000000017)0.375:0.06714999999999982,(MBI1386366:0.44143999999999983,(KAA3628714:0.6284899999999998,(((MBL10138:0.20531999999999995,(HIM72646:0.07468999999999992,HHZ67438:0.052240000000000064)1.0:0.1547099999999999)1.0:0.24473999999999996,((MBH90371:0.29223,GBE43085:0.2417499999999999)0.997:0.15149000000000012,PCI03169:0.49041)0.802:0.06004999999999994)0.541:0.043660000000000254,(((MBB53633:0.0044399999999999995,MBR83835:0.000540)1.0:0.22886000000000006,(MBI18899:0.20734999999999992,MAH83168:0.18845)0.999:0.12087000000000003)0.999:0.11190999999999995,(NBU87672:0.3131999999999999,(MBI1384377:0.29879999999999995,MSO93560:0.2550699999999999)0.23:0.0551600000000001)0.23:0.04787000000000008)0.824:0.0608700000000002)0.328:0.025609999999999467)0.87:0.05909999999999993)0.978:0.08131000000000022)0.999:0.1790799999999999)0.465:0.07377000000000011)0.984:0.1311)1.0:0.22330000000000005)0.998:0.15601999999999983,(MBI2907348:0.8208699999999998,MBI2848585:0.70451)0.254:0.12573999999999996)0.215:0.035579999999999945,((MBI3375369:0.09929999999999994,MBI2311588:0.04859999999999998)1.0:0.35826,(RMF81118:0.22331000000000012,HBY98676:0.2817599999999998)0.991:0.15864000000000011)1.0:0.5002999999999997)0.893:0.06440000000000001)0.904:0.07043000000000044)0.953:0.0538599999999998,(((((RKX84214:0.22672999999999988,NOY08634:0.18002000000000007)1.0:1.07036,(MBD3173888:0.21902,NLN90098:0.1772499999999999)1.0:0.6038000000000001)0.777:0.14251000000000014,((NLO06728:0.09521000000000024,(MBD3293138:0.1407999999999996,HCA47475:0.17452999999999985)0.989:0.09285000000000032)1.0:0.49183999999999983,((NPV46908:0.49917999999999996,(HCU37261:0.27483999999999975,NLJ35293:0.3436499999999998)1.0:0.2910400000000002)0.99:0.15042,((NSW56654:0.49855000000000027,NLO73150:0.4744100000000002)0.911:0.1359499999999998,(MBC7287530:0.29910999999999976,HGC57181:0.31128)1.0:0.32220000000000004)0.144:0.06431999999999993)0.854:0.09053000000000022)1.0:0.29677)0.878:0.04222999999999999,((HBY93023:1.07933,(((WP_094607329:0.16894999999999993,(WP_075757525:0.001060000000000061,WP_188398796:0.006240000000000023)0.997:0.12907000000000002)1.0:0.5075699999999999,(((WP_068962810:0.04022999999999999,WP_009620193:0.04072999999999993)1.0:0.25743000000000005,(((WP_007781593:0.1148800000000001,(HBV85422:0.0023800000000000487,MBC2721628:0.0048200000000000465)1.0:0.10471999999999992)0.173:0.023849999999999927,((WP_014184115:0.14684000000000008,(WP_092335705:0.01214000000000004,(WP_034602037:0.007889999999999953,WP_014902518:0.010869999999999935)0.566:0.0034799999999999276)1.0:0.10309999999999997)0.022:0.017470000000000097,WP_073033452:0.08055999999999996)0.873:0.018629999999999924)1.0:0.14576999999999996,(((WP_135551786:0.18832000000000004,(HBP63463:0.10776000000000008,(WP_135551799:0.09474999999999989,(WP_045575575:0.037639999999999896,KUO78844:0.09983000000000009)0.399:0.000540)0.994:0.03248999999999991)0.952:0.030080000000000107)0.961:0.039779999999999927,(WP_106800100:0.14203999999999994,(WP_075367340:0.09392,(WP_068964480:0.020380000000000065,WP_009617939:0.025539999999999896)0.999:0.05671000000000004)1.0:0.11030999999999991)0.483:0.0383)0.98:0.04125000000000001,((WP_075367280:0.12392000000000003,(WP_045575631:0.11107,KJS46623:0.08102000000000009)1.0:0.10410999999999992)0.67:0.017570000000000086,WP_135378222:0.20714999999999995)0.228:0.015570000000000084)0.864:0.03581999999999996)0.941:0.08762000000000003)0.999:0.20917000000000008,(((WP_014795436:0.0036799999999999056,WP_019851249:0.005479999999999929)0.981:0.04543000000000008,(WP_072774689:0.02854000000000001,(CDX03260:0.0036400000000000876,(WP_005816514:0.000550,WP_015945168:0.0018400000000000638)0.953:0.007360000000000033)0.999:0.036599999999999966)0.941:0.032729999999999926)1.0:0.50003,(KLU62699:0.45709,(WP_075364864:0.07862999999999998,WP_135378593:0.10427000000000008)1.0:0.25736000000000003)0.568:0.06874000000000002)0.941:0.09848999999999997)0.982:0.17630999999999997)1.0:0.62283,OQB21982:1.04651)0.129:0.11592000000000002)0.911:0.09532000000000007,((HGN98650:0.5629500000000003,(HGX60434:0.3146,HFY83562:0.34228000000000014)0.973:0.18100000000000005)1.0:0.3115899999999998,(HHT02617:0.6942399999999997,(HHW92129:0.10840000000000005,(HHW54639:0.12033000000000005,HHY36517:0.16079)0.76:0.06776999999999989)1.0:0.8289499999999999)0.995:0.2506900000000001)0.39:0.05729000000000006)0.824:0.0452300000000001)0.878:0.037290000000000045,(OPZ86390:1.0108799999999998,((((HID10064:0.21538000000000013,(HIE03989:0.23384000000000027,(RKY63764:0.000550,(RKY64105:0.012719999999999843,RKY59529:0.006600000000000161)0.788:0.006539999999999768)0.923:0.03709000000000007)1.0:0.19955999999999996)1.0:0.2687900000000001,(OPX23585:0.5201899999999999,(RKY68306:0.4099599999999999,HID96133:0.3397700000000001)0.906:0.09622999999999982)0.849:0.05258000000000029)1.0:0.24641000000000002,(((MBI2843587:0.19962999999999997,HHA15687:0.26632999999999996)1.0:0.19541999999999993,((HGY83224:0.1610800000000001,((HFV13854:0.14484999999999992,HHA46412:0.10572999999999988)0.98:0.08096000000000014,NLN74875:0.2749100000000002)0.837:0.048699999999999743)0.82:0.045270000000000366,(HGB60750:0.3192900000000001,HGX96770:0.16016999999999992)0.283:0.06139000000000028)1.0:0.26024999999999965)1.0:0.27093000000000034,(((HHR46016:0.49188999999999994,HID06981:0.29463000000000017)0.997:0.23450000000000015,(OIO91525:0.5269599999999999,(((GBC94429:0.006979999999999986,HED58901:0.000550)0.991:0.06414000000000009,(NSW78633:0.12183999999999995,(HDY34092:0.03536000000000006,HGF38416:0.04718)0.996:0.05567000000000011)0.268:0.033949999999999925)1.0:0.3088599999999997,(HHR61277:0.22277999999999998,(HFZ88606:0.1237299999999999,HHR28881:0.14427999999999996)0.893:0.057639999999999914)1.0:0.20269999999999966)0.826:0.1095900000000003)1.0:0.48107000000000033)0.989:0.16896999999999984,((MBI3923302:0.55138,HIE53493:0.45854000000000017)0.851:0.0754100000000002,HAZ64724:0.9540800000000003)0.524:0.03637999999999986)0.989:0.10395000000000021)0.997:0.14281999999999995)0.328:0.04814999999999969,((OGA39849:0.18941999999999992,(MBI2226630:0.009660000000000002,MBI1989488:0.012469999999999981)0.987:0.13002000000000002)1.0:1.0076400000000003,((HAH87001:0.5099200000000002,HGG16040:0.4851799999999997)1.0:0.3216100000000002,(HGY06507:0.6320999999999999,NIM05739:0.5112399999999999)0.996:0.17451000000000016)0.837:0.055790000000000006)0.332:0.07235999999999976)0.63:0.04626000000000019)0.63:0.012350000000000083)0.627:0.030549999999999855,((((TES88403:0.0121,(TET46625:0.020620000000000083,MQY73095:0.026149999999999896)0.507:0.01042999999999994)1.0:0.07105000000000006,(HEY51284:0.09180999999999995,KPK23515:0.1576200000000001)0.933:0.026510000000000034)0.933:0.09194999999999975,((MQY73332:0.12812,HEY82310:0.10698000000000008)0.557:0.028119999999999923,MAG14473:0.2670699999999999)0.34:0.03858999999999968)1.0:1.0282500000000003,((((OGF44485:0.8585500000000001,(MBC7186558:0.70391,((RPJ56916:0.22136,RPI25436:0.10407999999999995)1.0:0.7626299999999997,(MBD3387196:0.6006400000000003,(NOY58504:0.06825999999999999,NIA29889:0.07933999999999997)1.0:0.5585100000000001)0.978:0.17706999999999962)0.505:0.11220000000000008)0.989:0.15051000000000014)0.815:0.10496000000000016,(MBI3991168:0.76233,((RKY03000:0.24628000000000005,HID56368:0.2384000000000004)1.0:0.3493499999999998,(MBD3184120:0.29452999999999996,(HGE69900:0.24841999999999986,HGJ65375:0.16493999999999964)0.991:0.12946999999999997)0.999:0.26248000000000005)0.907:0.10169000000000006)0.954:0.10477000000000025)0.485:0.05064999999999964,((((HIE44258:0.89114,((MBE0477553:0.34772000000000003,RLE13966:0.25617)1.0:0.32074000000000025,((TET92711:0.015689999999999982,(MQY70122:0.028059999999999974,TKJ46279:0.016750000000000043)0.0:0.005069999999999908)1.0:0.31074,(TET45964:0.08590999999999993,(TES84341:0.027309999999999945,TET58971:0.02462999999999993)1.0:0.1735500000000001)1.0:0.2733300000000001)0.961:0.14006000000000007)1.0:0.3720699999999999)0.375:0.09214000000000011,(HID93893:0.6844300000000003,((OIN97149:0.20677000000000012,(OIN99993:0.4058299999999999,HHS25133:0.22926000000000002)0.998:0.13170000000000037)0.953:0.11210999999999993,(OIO72859:0.35584000000000016,(HCG76641:0.31651000000000007,MBA2123914:0.30515000000000003)1.0:0.22364000000000006)0.822:0.07118000000000002)1.0:0.21559000000000017)0.519:0.05583999999999989)0.769:0.06058999999999992,((RKY01886:0.5994900000000003,(HEB30826:0.22951999999999995,(RKX92946:0.2512599999999998,KPJ84282:0.17478000000000016)0.231:0.03693999999999997)0.998:0.1892400000000003)1.0:0.23456999999999972,(((NQT20592:0.44111999999999973,(KPK57997:0.13166999999999995,NLW51212:0.2798799999999999)1.0:0.4011899999999997)0.986:0.1255500000000005,(((HFG32475:0.12308000000000008,HFJ75299:0.14704000000000006)0.998:0.10526999999999997,(NQT86974:0.2193900000000002,NQT52794:0.32981000000000016)0.109:0.06572999999999984)1.0:0.4095599999999999,(RLF31788:0.3345799999999999,NOZ21021:0.3126899999999999)0.987:0.10612000000000021)0.334:0.03644000000000025)0.908:0.06312999999999969,(KPJ62831:0.6188100000000003,(KPL04786:0.5073299999999996,((KPJ76384:0.2516099999999999,MBE3097545:0.12544)1.0:0.2958499999999997,(NIA21787:0.28312000000000004,NLX58613:0.22876999999999992)1.0:0.21259999999999968)1.0:0.23704999999999998)0.915:0.09008000000000038)0.946:0.11302999999999974)0.399:0.054769999999999985)0.966:0.08855000000000013)0.952:0.04377999999999993,(((MBI4977878:0.97506,(KPK75499:0.7067700000000001,(OHB53916:0.5944,(HIJ71922:0.5157400000000001,(KPK41936:0.25577000000000005,HCO96468:0.24598999999999993)0.997:0.2379500000000001)0.529:0.08461000000000007)1.0:0.29647000000000023)0.955:0.23175999999999997)0.374:0.07938,((((((OQB32523:0.8850700000000002,(NLO32191:0.55328,NLV45771:0.33304)0.991:0.1878899999999999)0.998:0.24838000000000005,((((NLB55533:0.67692,(OGV69735:0.2970299999999999,(NLL83032:0.4428099999999999,NLF21741:0.18181000000000003)0.69:0.06150000000000011)0.975:0.09575)0.954:0.10342000000000007,(NLX07742:0.15280000000000005,KPK50885:0.23275)0.999:0.13938000000000006)0.985:0.09780999999999995,((OQB87051:0.4067799999999999,((MBC8426818:0.4398599999999999,(HHH75472:0.45299,NLW86475:0.41551000000000005)0.88:0.09454999999999991)0.919:0.046110000000000095,(MBI5722812:0.45774000000000026,(HAU39010:0.30007000000000006,HDZ21040:0.37959999999999994)0.583:0.04392000000000018)0.627:0.044379999999999864)0.811:0.04041000000000006)0.899:0.04882999999999971,(((KPJ65600:0.12268999999999997,(RKY11257:0.05536999999999992,WP_146683944:0.11673)0.998:0.10592000000000001)1.0:0.34735000000000005,WP_146684258:0.7815300000000001)0.631:0.12427999999999972,NQV31390:0.4452799999999999)0.993:0.12065999999999999)0.348:0.04447000000000001)0.87:0.0647000000000002,NLB60096:0.6118300000000001)0.827:0.052039999999999864)0.874:0.06471000000000027,((((NLS95952:0.26482000000000006,NLZ02683:0.25032999999999994)1.0:0.41270000000000007,((HGS98229:0.38863000000000003,(OHB85386:0.26245000000000007,(NQT38067:0.37400999999999995,(NLX99399:0.20924999999999994,NUQ65651:0.1416900000000001)0.999:0.14871999999999996)0.693:0.06925000000000003)0.979:0.07783000000000007)0.423:0.028939999999999966,(NLE39360:0.4619500000000001,((NQU24813:0.3609,OHB66235:0.26380000000000003)0.332:0.04597999999999991,(HDX36180:0.3841399999999999,(HIQ22169:0.0016700000000000603,HID75054:0.000530)1.0:0.40779999999999994)0.423:0.05607999999999991)0.79:0.04468000000000005)0.346:0.02414000000000005)0.232:0.031849999999999934)0.937:0.0768399999999998,((HIJ73477:0.44406000000000034,HFH03866:0.46784000000000026)0.6:0.048779999999999824,((NLT62331:0.5769900000000001,(MBI2433615:0.56671,(MBI2422445:0.49681,NUM52286:0.34501000000000004)0.999:0.20779999999999998)0.986:0.17284999999999995)0.862:0.08200000000000007,(MBI4556366:0.42133,MBI5093599:0.3741700000000001)0.246:0.06708000000000003)0.988:0.09054999999999991)0.925:0.07412999999999981)0.71:0.09038000000000013,(HGP42713:0.5756999999999999,(RMF93034:0.70242,(HHA68542:0.6221700000000001,MBC7353636:0.63022)0.338:0.13258999999999999)0.99:0.16690000000000005)0.875:0.07855999999999996)0.991:0.09677000000000024)0.998:0.12433999999999967,((NOY83082:0.28503999999999974,OGV64217:0.3696699999999997)0.998:0.20321000000000033,((MBD3390845:0.5169299999999999,(HGU54211:0.32088000000000005,NQU38465:0.33731)0.989:0.11378999999999984)0.998:0.1454200000000001,((NLE68074:0.32892999999999994,(MBI2440759:0.08589000000000002,MBI2438002:0.04628999999999994)1.0:0.28350999999999993)0.968:0.10960999999999999,(OGV64318:0.35005,(MBA4387894:0.3186899999999997,HGS67157:0.41683999999999966)0.709:0.08035000000000014)1.0:0.16381999999999985)0.99:0.09479000000000015)0.811:0.05553000000000008)0.889:0.07757999999999976)0.54:0.06335000000000024,(OGV39824:0.055560000000000054,OGV57479:0.09606000000000003)1.0:0.8115600000000001)0.997:0.16081999999999974,(MBI2503164:0.57379,(MBI4553328:0.4128600000000002,HIE28495:0.41612000000000027)0.994:0.19831999999999983)1.0:0.37205999999999984)0.683:0.061650000000000205)0.0:0.05155999999999983,(((RKY78005:0.0022299999999999542,(RKY76639:0.0028000000000001357,RKY82590:0.0020300000000004204)0.799:0.002809999999999757)0.843:0.0019599999999999618,RKY89758:0.000540)1.0:0.47287999999999997,(GBD92977:0.2872100000000002,NOY79103:0.17360000000000042)1.0:0.2913199999999998)1.0:0.34246)0.239:0.05235000000000012)0.958:0.06735999999999986)0.399:0.07780000000000031,(((((WP_052217759:0.005069999999999908,WP_013121768:0.009449999999999958)1.0:0.9592399999999999,((WP_006597761:0.3827099999999999,(MSS19016:0.07416,MQM72604:0.05616999999999983)1.0:0.5557600000000003)1.0:0.7903500000000001,(((((WP_195682911:0.27286999999999995,(HAE61398:0.16358000000000006,WP_073270643:0.15518999999999994)1.0:0.1348800000000001)0.992:0.11639,((NTW71511:0.1335900000000001,NTW70971:0.21716000000000002)0.99:0.10406000000000004,(WP_195683106:0.3113199999999998,HCX65731:0.3274300000000001)0.786:0.06220000000000003)0.973:0.09409000000000001)0.999:0.15905999999999998,((WP_152805287:0.28989,(RBP63295:0.0018199999999999328,WP_113920813:0.000540)1.0:0.28526000000000007)0.884:0.06058000000000008,(WP_152800835:0.30216,WP_113919518:0.3313599999999999)0.992:0.11071000000000009)1.0:0.18792999999999993)0.995:0.1857899999999999,(((WP_050739819:0.21391000000000004,(((AFA47716:0.000550,WP_145972771:0.007519999999999971)1.0:0.11925000000000008,(MBI4858484:0.05749000000000004,((WP_148638510:0.000530,(WP_070372680:0.0018099999999998673,OXS25378:0.009310000000000151)0.805:0.0017999999999998018)1.0:0.08476000000000017,(PKM59230:0.033360000000000056,(('OdmC,_A._dehalogenans_(2)':0.000530,WP_186895639:0.015270000000000117)0.992:0.030380000000000074,WP_111889129:0.061249999999999805)0.673:0.009939999999999838)0.404:0.018930000000000113)1.0:0.062019999999999964)0.975:0.0435500000000002)1.0:0.10497999999999985,(WP_186843348:0.16286999999999985,(WP_148605848:0.005990000000000162,WP_148568531:0.01761999999999997)1.0:0.08774000000000015)0.748:0.04671000000000003)0.909:0.07630000000000003)1.0:0.20318999999999998,(NLN98370:0.45376000000000016,((((WP_074617870:0.0018899999999999473,WP_058693218:0.005650000000000155)0.864:0.0035599999999997856,WP_195270412:0.024929999999999897)0.94:0.008760000000000101,((WP_148429064:0.0037600000000002076,(WP_180493228:0.0018699999999998163,WP_013378709:0.005700000000000038)0.788:0.0018299999999999983)0.0:0.000550,WP_090414048:0.000550)0.987:0.011829999999999785)0.434:0.015229999999999855,'RamQ_(2)':0.0038399999999998435)1.0:0.29606)0.913:0.13356999999999997)0.951:0.14259,((WP_090244678:0.05845000000000011,WP_090305590:0.0972599999999999)1.0:0.62765,(WP_176770842:0.055219999999999825,WP_176966574:0.030349999999999877)1.0:0.7442700000000002)0.607:0.1970400000000001)1.0:0.29098)0.767:0.0990899999999999,(((WP_013777426:0.43168000000000006,((WP_013275604:0.015879999999999894,WP_013275602:0.008490000000000109)1.0:0.16236000000000006,(NPV43994:0.16250999999999993,WP_149546364:0.25346)0.898:0.05525000000000002)0.998:0.1589100000000001)0.843:0.0726199999999999,(HHV65305:0.50949,(NLP43626:0.40174999999999983,(NBJ16070:0.009069999999999911,(((AFV04304:0.00649999999999995,WP_015042311:0.000530)0.985:0.018019999999999925,(WP_025204942:0.000550,(AHF08847:0.000540,WP_026071824:0.0018699999999998163)0.888:0.005129999999999857)0.945:0.009930000000000216)0.999:0.029990000000000183,(EQB19989:0.000550,WP_034379279:0.005790000000000184)0.997:0.023740000000000094)0.82:0.008840000000000181)1.0:0.35256)0.746:0.06167999999999996)1.0:0.19764000000000004)1.0:0.30146000000000006,((NLW70665:0.48539999999999983,(WP_173179343:0.02134999999999998,WP_162458888:0.015390000000000015)1.0:0.5550199999999998)1.0:0.4890700000000001,((RQD69445:0.95512,(WP_073049942:0.4441700000000002,(KUK71853:0.17974999999999985,HAE41834:0.18672999999999984)1.0:0.4043899999999998)0.439:0.10315999999999992)0.962:0.11870000000000003,((((HHZ03306:0.23893999999999993,NLJ59059:0.23668000000000022)1.0:0.45862,(HBD63008:0.43752000000000013,(HAQ40369:0.31223,(TWH81779:0.006320000000000103,(WP_170226133:0.000530,WP_019230190:0.06616)0.998:0.1061700000000001)1.0:0.4954399999999999)0.221:0.06391999999999998)0.998:0.16439999999999988)0.894:0.12179000000000006,(((OLA04552:0.01927000000000012,(WP_096240326:0.003829999999999778,(WP_154580774:0.004269999999999996,SCJ82660:0.01261000000000001)0.999:0.03866000000000014)0.996:0.09039999999999981)1.0:0.5200200000000001,((WP_158097035:0.007169999999999899,(CVI65704:0.00788000000000011,OUO27183:0.0020099999999998452)0.865:0.010769999999999946)1.0:0.38512000000000013,(WP_087314454:0.029900000000000038,WP_191532066:0.008760000000000101)1.0:0.2905699999999998)0.989:0.15851000000000015)0.989:0.18352000000000013,(((WP_155151217:0.08808000000000016,WP_186919664:0.000540)0.999:0.25355000000000016,(SCI67024:0.000540,WP_006574494:0.12553999999999998)0.997:0.1592500000000001)1.0:0.3874900000000001,(WP_083439332:0.3329900000000001,(WP_090245372:0.03772999999999982,WP_090309314:0.12529000000000012)1.0:0.33415000000000017)1.0:0.28213)0.965:0.1484000000000001)0.999:0.28598999999999997)0.989:0.1452500000000001,HCX04223:0.7799699999999998)0.359:0.09095000000000009)0.75:0.09792000000000001)0.96:0.12301999999999991)0.569:0.09160999999999997)0.993:0.2959100000000001)0.996:0.28027999999999986)0.909:0.11796000000000006,(NWG04076:0.74657,(RJQ65338:0.61934,(HBD07650:0.2815400000000001,RJQ56393:0.29547999999999996)0.94:0.19101999999999997)1.0:0.3479399999999999)1.0:0.35087)0.954:0.14138000000000028,(((((((MBC8445679:0.7928299999999999,(WP_176230828:0.4771599999999998,((HHT78721:0.11573000000000011,HAX17868:0.06773000000000007)1.0:0.27346000000000004,(MBC7333621:0.32765,((NQT67558:0.04621999999999993,((MQY75865:0.019570000000000087,TET13952:0.00653999999999999)0.998:0.03292000000000006,(MBE3114116:0.000550,MBE3092069:0.0051000000000001044)1.0:0.04135)0.274:0.0045800000000000285)1.0:0.29559,(MBE3036286:0.29779999999999984,MBC8390331:0.22626999999999997)0.355:0.07295000000000007)0.0:0.058599999999999985)0.552:0.08372000000000002)1.0:0.3630499999999999)0.968:0.1232000000000002)0.974:0.12664000000000009,((NVM35938:0.05684,(TES94060:0.07573999999999992,NVM19799:0.07945000000000002)0.979:0.047900000000000054)1.0:0.60853,(((((HGQ07227:0.04069999999999996,HFU14307:0.09143999999999997)1.0:0.45514999999999994,(MBP45988:0.6571500000000001,((MBI4333855:0.4097900000000001,((MBI4216332:0.4285699999999999,CAB1065744:0.6862000000000001)0.0:0.07164999999999999,(((((TEU02886:0.24261,(MBI5956272:0.024719999999999853,MBI4758576:0.0207799999999998)1.0:0.14263000000000003)0.845:0.05824000000000007,(((NQT56225:0.4718800000000001,OGP53660:0.40829000000000004)0.991:0.13797999999999977,KPL21666:0.40153000000000016)0.871:0.08817000000000008,((MBI2860709:0.3500199999999998,(((MBC2715423:0.4946999999999999,(VUT24949:0.000540,VUT24362:0.028410000000000046)1.0:0.5362)0.993:0.13500999999999985,(((NLT66902:0.37356999999999996,(MBI5952839:0.25375000000000014,MBI5031681:0.24813000000000018)0.1:0.04325000000000001)0.671:0.0396399999999999,MBG0785877:0.5648200000000001)0.994:0.12402999999999986,((HHR94647:0.08442000000000016,HHK99714:0.07881999999999989)1.0:0.2279399999999998,NLE76947:0.4899399999999998)0.982:0.10377999999999998)0.992:0.10999999999999988)0.624:0.04178000000000015,(MBC7248642:0.2722500000000001,(RLC86133:0.0018400000000000638,RLC79900:0.003769999999999829)1.0:0.2165499999999998)0.999:0.11193000000000008)0.077:0.030409999999999826)0.55:0.0230999999999999,(MBC7245624:0.18579999999999997,OQB26667:0.43382999999999994)0.999:0.13108999999999993)0.911:0.0450600000000001)0.346:0.030059999999999976)0.832:0.030280000000000085,MBI4285177:0.5874900000000001)0.89:0.04325000000000001,MBE9513966:0.30386)0.523:0.046599999999999975,(((((NWF78134:0.13935999999999993,OGN95437:0.2394400000000001)0.995:0.08148000000000022,OGO25290:0.19106)0.425:0.020359999999999934,MBC8429707:0.1079699999999999)0.969:0.055930000000000035,(MBI2829671:0.23585000000000012,(HEY95583:0.5222799999999999,(HEY33370:0.1952799999999999,HEY41151:0.1453899999999999)0.998:0.09878000000000009)0.77:0.042469999999999786)1.0:0.1821299999999999)0.994:0.09922999999999993,(RLC63906:0.38781,(RLE10566:0.10236,HDN84736:0.1009500000000001)1.0:0.3280099999999999)0.987:0.11517)0.499:0.05760999999999994)0.67:0.07427000000000006)0.0:0.05058999999999991)0.849:0.06955,((HGU36182:0.0021900000000001363,HGL81946:0.005739999999999856)1.0:0.47250000000000014,(HDW96517:0.006559999999999899,HGJ22587:0.032399999999999984)1.0:0.50447)1.0:0.3188)0.746:0.08350999999999997)0.99:0.0985100000000001)1.0:0.17603999999999997,(((HGZ64953:0.016329999999999956,MBC7257658:0.024359999999999937)1.0:0.49970000000000003,((HID62967:0.33566000000000007,(OQY20365:0.3772900000000001,NPV07816:0.4173199999999999)0.905:0.09834999999999994)0.943:0.0685,(MBI4789677:0.53975,(MBC7249041:0.12460000000000004,RLC57214:0.12444999999999995)1.0:0.18789999999999996)0.58:0.08092999999999995)0.889:0.0620099999999999)0.549:0.03438999999999992,((((RLC63328:0.000550,(HEY68265:0.0037599999999999856,RLC91310:0.0018499999999999073)0.871:0.003689999999999971)1.0:0.12599000000000005,(RLC95867:0.14128999999999992,(RLC73789:0.000540,OQY24927:0.01994000000000007)1.0:0.1300300000000001)0.877:0.06296999999999997)1.0:0.22744999999999993,(((HDX48054:0.08799000000000001,HGH58177:0.04994999999999994)1.0:0.2020900000000001,(HIE38131:0.12378,HEC35655:0.16696)0.952:0.07774999999999999)1.0:0.26673000000000013,NLE51572:0.6632)0.985:0.11434999999999995)0.867:0.06711,(NLF14395:0.3788800000000001,NLH00010:0.2595799999999999)1.0:0.38101000000000007)0.707:0.047169999999999934)0.529:0.04227000000000003)0.284:0.03591999999999995,((NLS76450:0.6295,((MBI5440533:0.53525,(WP_018085967:0.35755000000000003,((WP_152947089:0.11619999999999986,OAT80778:0.14172000000000007)1.0:0.16117000000000004,((KUK12467:0.036029999999999784,(WP_173297126:0.002689999999999859,MBE3580804:0.006559999999999899)0.998:0.05705999999999989)1.0:0.1824800000000002,((MBE3572767:0.007800000000000029,WP_106004790:0.008929999999999882)0.998:0.08765,(WP_141262919:0.02212000000000014,(WP_062280082:0.01261000000000001,((WP_156271819:0.003070000000000128,WP_156271554:0.0025400000000002088)0.999:0.0322300000000002,WP_054938034:0.025269999999999904)0.306:0.011960000000000193)0.91:0.023600000000000065)0.974:0.05076999999999998)1.0:0.23312999999999984)1.0:0.1528799999999999)0.443:0.07474000000000003)0.942:0.09289999999999998)1.0:0.33789999999999987,((HGQ03502:0.055930000000000035,MBI5565061:0.06511)1.0:0.34360999999999997,((MAT95840:0.32522000000000006,((PWH19239:0.15174999999999983,(RCK76937:0.02743999999999991,HEA43982:0.017129999999999868)0.997:0.16054000000000013)1.0:0.3469199999999999,NLG71865:0.3104100000000001)0.995:0.15365000000000006)0.99:0.11329999999999996,(NOZ49791:0.32991000000000015,(MBE7555166:0.22581000000000007,(GAK54879:0.35989000000000004,TET49201:0.28342)0.0:0.06133999999999995)0.997:0.12671999999999994)0.836:0.07750999999999997)0.965:0.09861000000000009)1.0:0.28590000000000004)0.164:0.028329999999999966)0.485:0.04035000000000011,(((NPV75488:0.5295200000000002,(((RPJ51739:0.31835000000000013,WP_062196002:0.2864300000000002)0.042:0.09074000000000004,HFI28731:0.4392699999999998)0.35:0.06821999999999995,HHY87448:0.5982400000000001)0.119:0.07295000000000007)1.0:0.16564,(((((HEG72572:0.19552000000000014,PWH17089:0.2973499999999998)1.0:0.30752,(HFK84891:0.3147199999999999,(HHS98250:0.03366000000000002,(HID89375:0.06595000000000018,HEY76044:0.03210000000000002)0.931:0.038880000000000026)1.0:0.25561999999999996)0.876:0.0527200000000001)0.788:0.03876999999999997,(WP_106807112:0.47516999999999987,((RJP52086:0.14189000000000007,(OIN97996:0.000860,PIV28576:0.00796000000000019)0.989:0.1061700000000001)1.0:0.3826100000000001,(OGN71969:0.2983500000000001,OIO89763:0.1737099999999998)0.999:0.16548000000000007)0.998:0.12956000000000012)0.727:0.058049999999999935)0.939:0.07231999999999994,((HGV28610:0.18751000000000007,HHE70830:0.30828999999999995)1.0:0.23581000000000008,(((NIM93273:0.37275999999999976,OGO19840:0.26124000000000014)0.991:0.12555000000000005,(PWH19437:0.11233000000000004,(HEA45373:0.007940000000000058,RCK76077:0.006089999999999929)1.0:0.13095999999999997)1.0:0.62144)0.933:0.08850000000000002,(((HET81836:0.39435,NLG74318:0.36846)0.93:0.06780999999999993,(KPK90938:0.35867000000000004,(TET82637:0.15488999999999997,HEY43951:0.2999200000000002)0.934:0.07509999999999994)0.981:0.08647999999999989)0.744:0.035719999999999974,(((TRZ50443:0.37060000000000004,(MBE3139940:0.4077299999999999,(MBG7609401:0.18102000000000018,MBC8506654:0.18839000000000006)1.0:0.17914999999999992)0.984:0.12531999999999988)0.988:0.1073900000000001,TET97401:0.43452)0.963:0.08539000000000008,(HEY70301:0.5718400000000001,MQY77336:0.43445999999999985)0.806:0.06241999999999992)0.894:0.048370000000000024)0.284:0.031130000000000102)0.961:0.048899999999999944)0.422:0.02434000000000003)0.912:0.05807999999999991,(HGZ16450:0.3207,TVR20701:0.6676199999999999)0.966:0.07989000000000002)0.609:0.025020000000000042)0.951:0.05698000000000003,(NMA13198:0.7245599999999999,MBG0786507:0.5788600000000002)0.945:0.12507000000000001)1.0:0.19460999999999995)0.273:0.02615999999999996)0.994:0.12482000000000015,(OFW57473:0.4032499999999999,TAK33254:0.3982399999999999)1.0:0.21301000000000014)0.881:0.10502999999999973)0.924:0.06252000000000013)1.0:0.26674,HIH98434:0.9431400000000001)0.795:0.026149999999999896,((HGH03646:0.05156000000000005,MBC7107731:0.03072000000000008)1.0:0.48353000000000024,(NYT11929:0.4942199999999999,NYT11853:0.5534099999999997)0.45:0.12736000000000036)1.0:0.45128999999999975)0.907:0.051690000000000236,(((((RLG86460:0.4792200000000002,(HHP80883:0.3721700000000001,(NAZ25575:0.006180000000000074,(WP_020963356:0.01550000000000007,(WP_052886751:0.03031000000000006,HDP15232:0.00947000000000009)0.314:0.006999999999999895)0.837:0.01645999999999992)1.0:0.5203899999999999)0.969:0.11987000000000014)0.999:0.18976999999999977,((WP_052884169:0.000550,AKG39370:0.0053399999999999)1.0:0.9558800000000001,(((((WP_012106587:0.23543999999999987,WP_109967065:0.2608400000000002)0.999:0.20721999999999996,(WP_013330473:0.24672000000000005,WP_004077273:0.3186500000000001)0.998:0.15565000000000007)1.0:0.23646999999999996,(HGU08771:0.4194200000000001,((MBC7318477:0.0937800000000002,(MBC7117945:0.000610,(MBC7101466:0.002650000000000041,WP_112094327:0.003969999999999807)0.93:0.012789999999999857)0.999:0.1164900000000002)1.0:0.39822999999999986,((WP_010877524:0.39086999999999983,(HGW38309:0.39386999999999994,MBC7114012:0.44157999999999986)0.461:0.06906999999999996)0.9:0.06851000000000007,(WP_042685513:0.11983999999999995,RLE57926:0.24992999999999999)0.793:0.057520000000000016)0.209:0.07808999999999999)0.952:0.10403999999999991)0.096:0.06336999999999993)0.98:0.13281999999999994,(RLF23461:0.36732999999999993,((((HEV72714:0.0017499999999999183,HGD85908:0.012960000000000083)0.787:0.0017499999999999183,HGS40513:0.000550)0.832:0.000540,HHR43727:0.0034000000000000696)1.0:0.1750100000000001,(HHQ36565:0.17992999999999992,HHQ36596:0.1296600000000001)0.902:0.06888000000000005)1.0:0.49797)0.534:0.12763999999999998)1.0:0.18208000000000024,((HGJ18622:0.18272999999999984,(HGT32568:0.06869000000000014,(HHP84169:0.000550,HFT81354:0.000540)0.96:0.03227000000000002)0.913:0.057170000000000165)1.0:0.7249300000000001,(ADM28412:0.3251200000000001,(HHP81126:0.41874999999999996,(HEM66819:0.14958000000000005,(HHQ49915:0.029970000000000052,HGI87700:0.016739999999999977)1.0:0.14127999999999985)1.0:0.30055999999999994)0.984:0.11748000000000003)0.666:0.13074000000000008)0.999:0.22826000000000013)0.056:0.06606999999999985)0.912:0.08214999999999995)0.996:0.11660000000000004,(((RLF19776:0.62599,((RLG46959:0.017300000000000093,RLG50519:0.038370000000000015)1.0:0.1933800000000001,(HIE24289:0.2886900000000001,RLG39595:0.35491000000000006)0.696:0.06886999999999999)1.0:0.33152000000000004)0.357:0.07681000000000004,(KYH36267:0.1699600000000001,(HDI52710:0.031789999999999985,RLI06518:0.015109999999999957)0.99:0.10803000000000007)1.0:0.5943700000000001)0.427:0.032259999999999955,((TET64610:0.46041999999999983,(RJS81797:0.000550,(RLI22947:0.0039199999999999235,RLG99285:0.0036799999999999056)0.659:0.0014899999999999913)1.0:0.43649999999999967)1.0:0.23263999999999996,(((((RJS83989:0.25794000000000006,(HGE72996:0.37703,(HGW23068:0.20087999999999995,((HGW26338:0.000550,HHI12477:0.000550)0.994:0.07725000000000004,((HGO11686:0.000550,HGQ38552:0.000550)1.0:0.12934,(HGN51372:0.000660,HGQ61917:0.0010399999999999299)1.0:0.15467999999999993)0.606:0.05235999999999996)1.0:0.22846999999999995)1.0:0.11917)0.952:0.08116999999999996)0.518:0.05725000000000002,(RLG91367:0.40115999999999996,HGU75775:0.4454100000000001)0.983:0.09695999999999994)0.95:0.07319999999999993,((HGZ45176:0.33863,(HGU08300:0.25587000000000004,(HHL04714:0.000550,HHR27568:0.0013900000000000023)1.0:0.13232)1.0:0.16076000000000001)0.75:0.04811999999999994,(HGU45925:0.4235,HGO11545:0.38124)0.188:0.045889999999999986)0.996:0.11260000000000003)0.596:0.061350000000000016,((RLI47535:0.24022999999999994,(TDA35835:0.22246999999999995,(NHW44167:0.1739599999999999,HEB48840:0.1698900000000001)0.991:0.10715999999999992)1.0:0.14691999999999994)1.0:0.28770000000000007,(HGD65863:0.8514300000000001,TSA43618:0.69194)0.887:0.15029000000000003)0.901:0.06393000000000004)0.817:0.051970000000000294,(NWF86749:0.51576,(HDI07556:0.008799999999999919,RLG93459:0.0030799999999999716)1.0:0.38598)1.0:0.20708000000000015)0.461:0.039189999999999614)0.901:0.04634000000000027)0.224:0.046780000000000044)1.0:0.1187100000000001,(((HHO63241:0.06431000000000009,HGB92230:0.07363000000000008)1.0:0.8645100000000001,(((RJS74429:0.07410000000000005,(KYH38087:0.000550,RLI25798:0.006729999999999903)0.999:0.10827999999999993)1.0:0.23944999999999994,((HGQ37235:0.0017899999999999583,HGM92729:0.0019400000000000528)1.0:0.12464999999999993,(HGJ09467:0.05614999999999992,HGU93038:0.0833600000000001)0.994:0.08081000000000005)1.0:0.22615999999999992)1.0:0.39019000000000004,(RLI39769:0.37433000000000005,(OYT51306:0.29474,HDI01652:0.38874999999999993)0.951:0.14225)1.0:0.45548999999999995)0.851:0.12809999999999988)0.997:0.21498000000000017,(((((RLE49088:0.009600000000000053,RLE53709:0.0033799999999999386)1.0:0.29045999999999994,(((MBC7113284:0.01672999999999991,(HGI12266:0.03181999999999996,(HGD93233:0.0017400000000000748,(NHV61069:0.0017300000000000093,TDA38528:0.000550)0.778:0.0017199999999999438)0.99:0.019419999999999993)0.957:0.02787000000000006)1.0:0.14952999999999994,(HGM00437:0.18778000000000006,(HGS80994:0.03705000000000003,(NHV45887:0.00757999999999992,RZN57876:0.004250000000000087)0.944:0.036640000000000006)1.0:0.17030999999999996)0.99:0.09006000000000003)0.959:0.08576000000000006,(HFK20213:0.25642999999999994,(MBC7120228:0.09582000000000002,(MBC7126736:0.04756000000000005,(RWX73827:0.024469999999999992,HHI49439:0.012709999999999999)1.0:0.050859999999999905)0.79:0.03376000000000001)1.0:0.21667999999999998)0.982:0.10498000000000007)1.0:0.24649999999999994)0.994:0.14210000000000012,(RLF05939:0.38588,(HHP92969:0.14541000000000004,HGQ73166:0.17191)1.0:0.66682)0.855:0.11556999999999995)1.0:0.18665999999999983,((((RLG38248:0.6386400000000001,HGK13092:0.52409)0.8:0.10065999999999997,HGE40656:0.8665799999999999)0.638:0.058089999999999975,((HDM35985:0.000550,(OFV65995:0.000540,HEC57894:0.000550)0.924:0.0046600000000001085)0.603:0.0018800000000001038,RJS71196:0.0030200000000000227)1.0:0.7160600000000001)0.678:0.07656000000000018,(HFK19747:0.5509199999999996,(((HGU10316:0.07512000000000008,HGM82966:0.12229000000000001)1.0:0.3020999999999998,((HDO41670:0.18717000000000006,((HGK75213:0.17754000000000003,(HGT85760:0.12386000000000008,HGL51147:0.16914000000000007)0.993:0.07894000000000001)1.0:0.14444999999999997,HGN40651:0.20938999999999997)0.936:0.05536999999999992)0.212:0.021379999999999955,(HGK55351:0.22130000000000005,(HGM50748:0.17514000000000007,(HGK47806:0.060429999999999984,HHR12120:0.06698000000000004)0.999:0.08539999999999992)1.0:0.10611999999999999)0.509:0.05488000000000004)0.995:0.1128499999999999)0.947:0.06708000000000025,((TFG05396:0.3196399999999999,(NVM28202:0.1938899999999999,NVM54154:0.1905300000000001)0.549:0.07210000000000005)1.0:0.23390999999999984,(MBD3229941:0.50187,(((NVM18607:0.25073999999999996,(TFG20343:0.3433299999999999,(OLS15562:0.23778999999999995,OLS12722:0.21649000000000007)0.057:0.0434699999999999)0.918:0.07417999999999991)1.0:0.14283,NHI94377:0.26994000000000007)0.757:0.05590000000000006,NVM01698:0.29614000000000007)0.997:0.12973000000000012)0.701:0.0801799999999997)0.995:0.10382000000000025)0.36:0.026269999999999794)0.952:0.09203000000000028)0.971:0.09234999999999971)0.817:0.05071000000000048,((GBC75609:0.62564,((GBC75171:0.7708899999999996,(HGB32644:0.12521000000000004,(HGV82905:0.03628000000000009,HGB32847:0.03553000000000006)0.989:0.0759399999999999)1.0:0.37017999999999973)0.677:0.05805000000000016,((KON27666:0.65547,(TRO61052:0.05881000000000003,OGD53294:0.027819999999999956)1.0:0.58128)0.924:0.13571000000000022,HGY26851:0.7272400000000001)0.682:0.0900599999999998)0.232:0.06072999999999995)0.926:0.05505000000000004,((HDM92773:0.62154,(MBE0518061:0.3311600000000001,(OGS41527:0.22143000000000002,(OGS43433:0.055709999999999926,OGS56555:0.02854000000000001)1.0:0.21284999999999998)0.966:0.10802)1.0:0.4755099999999999)0.908:0.11257000000000028,(HGG97198:0.6160900000000002,((OGD46643:0.56674,((KYH41103:0.14426000000000005,(KYH39198:0.013549999999999951,(RJS68043:0.000550,(OYT44047:0.000550,RJS77232:0.000550)0.834:0.0017499999999999183)0.888:0.009230000000000071)1.0:0.1573199999999999)1.0:0.2386999999999999,(KYH42792:0.22479000000000005,((HDM88532:0.05858999999999992,(HDM89478:0.0036000000000000476,RLI44397:0.01801000000000008)0.977:0.04257)1.0:0.1804300000000001,(HIE18435:0.07376000000000005,(RLI06313:0.016569999999999974,RJS86451:0.025760000000000005)0.996:0.06044999999999989)1.0:0.12766999999999995)0.478:0.05719999999999992)0.999:0.19987)0.982:0.10380000000000011)0.0:0.05494000000000021,KUO42450:0.6031700000000002)0.174:0.030689999999999884)0.2:0.027940000000000076)0.0:0.052289999999999726)0.931:0.05223000000000022)0.0:0.038759999999999906)0.583:0.04364999999999997)0.999:0.11019999999999985,((((OKY78409:0.44589999999999974,((KXB03908:0.13650000000000007,KXB06231:0.15459)1.0:0.17869000000000002,(RZN62287:0.15322999999999998,WP_086637467:0.18907999999999991)1.0:0.29397000000000006)0.999:0.17699999999999982)1.0:0.24604000000000026,(((AOW80875:0.000530,WP_070365536:0.000550)1.0:0.7143999999999999,(WP_070365569:0.30770999999999993,(PSP85014:0.22354000000000007,(AUX08114:0.000540,WP_161945903:0.000550)1.0:0.2813700000000001)0.918:0.08265999999999996)0.734:0.07213000000000003)1.0:0.27337999999999996,(KXA95297:0.6338699999999999,(KXB07165:0.37127,(KXA99286:0.08970999999999996,KXA89378:0.035439999999999916)1.0:0.26011000000000006)0.984:0.11688999999999994)0.61:0.11366999999999994)1.0:0.2395900000000002)0.98:0.10914000000000001,((HBY98710:0.7399199999999997,(RLB44001:0.5988799999999999,(HGV10219:0.44382999999999995,((MBI5606855:0.21301000000000014,MBA4394217:0.3132800000000002)1.0:0.24780000000000002,(NQU14520:0.35687999999999986,(TET93192:0.17967,(MBC8178512:0.03225000000000011,HIJ58392:0.013959999999999972)1.0:0.18910000000000005)0.812:0.062349999999999905)0.923:0.08586000000000005)0.949:0.1136299999999999)0.903:0.11860999999999988)1.0:0.4018799999999998)0.841:0.11338000000000026,(((((((NQT71491:0.43018,HGF31231:0.3091900000000001)1.0:0.21467999999999998,((NDJ77505:0.6307599999999998,(MBI1794924:0.17489,((((RIK32663:0.07653999999999983,NWG06199:0.061779999999999946)0.832:0.015130000000000088,(((((MBI5823496:0.019509999999999916,MBE0671331:0.035600000000000076)0.884:0.017630000000000035,MBE0682155:0.05597999999999992)0.323:0.008620000000000072,HCR69941:0.08064999999999989)0.8:0.014369999999999994,(MBI5945980:0.05221000000000009,NWG32877:0.09486999999999979)0.122:0.017329999999999846)0.995:0.03772999999999982,(HGX14239:0.05881999999999987,MBE7434532:0.07297999999999982)0.896:0.018289999999999917)0.993:0.04749000000000003)0.938:0.024969999999999937,HFS78384:0.07655000000000012)0.979:0.04743999999999993,RPJ26454:0.04852999999999996)0.999:0.14503)1.0:0.34457000000000004)0.955:0.06484000000000001,(HGT70410:0.20994000000000002,NLO28016:0.24650000000000016)1.0:0.46367)0.156:0.024799999999999933)0.638:0.02584999999999993,((HEY80849:0.4282199999999998,(NOX62265:0.19161000000000006,(NLF63105:0.32318999999999987,(OGO27095:0.23251,(((HAJ37625:0.021640000000000104,HHY56287:0.02862000000000009)0.998:0.07446000000000019,((WP_044276635:0.000540,(BAM01309:0.000540,HDX31057:0.00934999999999997)1.0:0.040080000000000116)0.925:0.006390000000000118,HEO80762:0.0042200000000001125)1.0:0.0766300000000002)1.0:0.20094000000000012,(RIK16700:0.2248899999999998,NCF69421:0.26139)0.872:0.045009999999999994)0.237:0.022359999999999935)0.195:0.033970000000000056)0.832:0.05232999999999999)0.993:0.0849200000000001)1.0:0.15372000000000008,((HBY94965:0.33951,(KAA3647369:0.33635000000000015,(HHR94204:0.10279000000000016,HHK98462:0.12428999999999979)1.0:0.1629799999999999)1.0:0.15453000000000006)0.997:0.10848999999999998,((HEY63183:0.2963100000000001,HIQ05841:0.2690299999999999)0.605:0.07492999999999994,NPA90529:0.51555)0.784:0.04962)0.854:0.08428999999999998)1.0:0.17459000000000002)0.935:0.08881000000000006,((((((NIQ38129:0.39769999999999994,(MBF0529134:0.3283999999999998,(((TET93073:0.1644500000000002,((PJB34624:0.0012599999999998168,NCO60674:0.021549999999999958)1.0:0.14825000000000021,(PKN68229:0.06099999999999994,RJR42337:0.10932999999999993)1.0:0.12362000000000006)0.257:0.023320000000000007)0.742:0.037639999999999896,(MBI4776975:0.2284799999999998,MBI5440950:0.25455000000000005)0.994:0.08641999999999994)0.096:0.018839999999999968,RLB24576:0.1364700000000001)0.993:0.0887500000000001)0.998:0.13598)0.999:0.1692800000000001,((HGB57327:0.56199,KON30907:0.4287699999999999)0.558:0.07539999999999991,(NWF54659:0.30955,MBI5968210:0.18863999999999992)0.428:0.07024000000000008)0.993:0.09274000000000004)0.103:0.04469999999999996,(OHE21278:0.31109999999999993,((HFZ28657:0.22363,OGP90693:0.24547000000000008)0.879:0.058310000000000084,HDY23118:0.38867000000000007)0.283:0.042790000000000106)0.997:0.11485999999999996)0.998:0.08001999999999998,(OGP95179:0.2920400000000001,(((NIN69049:0.30196,TKJ28669:0.19419999999999993)0.977:0.06425999999999998,(RLB05225:0.4548700000000001,(MBE9513232:0.38358000000000003,(HEX74333:0.28125,((HEY77609:0.27608999999999995,(NOQ17618:0.03527999999999998,MBE9477987:0.020299999999999985)1.0:0.15822000000000003)0.977:0.06068000000000007,(HEY48945:0.22140000000000004,(OGO43025:0.1989399999999999,(OGO43120:0.2032799999999999,(HEY97262:0.18198000000000003,(OGN99234:0.09379999999999988,OGO20126:0.08472999999999997)1.0:0.1260800000000002)0.715:0.0337400000000001)0.938:0.049679999999999946)1.0:0.17186000000000012)0.413:0.03915000000000002)0.0:0.03956000000000004)0.299:0.03017000000000003)0.179:0.036799999999999944)0.206:0.028790000000000093)0.996:0.06621999999999995,(MBE0428270:0.24177000000000004,((NOY53189:0.14196999999999993,GBD99104:0.12498999999999993)0.999:0.09688000000000008,((RMG01609:0.06555,((GBE00765:0.000550,GBE34287:0.0015799999999999148)1.0:0.12212,(HHN64855:0.057700000000000085,(NOX20903:0.046559999999999935,RMG68032:0.05940999999999996)0.976:0.03770999999999991)0.883:0.02452999999999994)0.651:0.019060000000000077)0.949:0.04144999999999999,(MBF0559478:0.15300000000000002,MBI5099375:0.11633000000000004)1.0:0.08291999999999988)0.806:0.043339999999999934)0.894:0.06515999999999988)1.0:0.20445000000000002)0.877:0.04441000000000006)0.909:0.04943999999999993)0.221:0.034440000000000026,((MBI4317085:0.3551200000000001,(MBI5505141:0.34107,MBI2976556:0.19680999999999993)1.0:0.23802999999999996)0.97:0.09989000000000003,((MBI4321504:0.34887,(HID87031:0.26183,(HEX78018:0.39176999999999995,MBC8512351:0.3667799999999999)0.26:0.0686500000000001)0.943:0.06662999999999997)0.0:0.0633999999999999,(NOZ07214:0.2200200000000001,TFH34444:0.25286999999999993)1.0:0.36691000000000007)0.169:0.037150000000000016)0.171:0.050349999999999895)0.966:0.043849999999999945,(((((NOZ76109:0.15918999999999994,MBI4344435:0.35674000000000006)0.974:0.08079999999999998,RMF91843:0.2181599999999999)0.81:0.03610000000000002,NOZ58837:0.19859000000000004)0.999:0.11664999999999992,((RLI15685:0.2672300000000001,(RLI34572:0.000540,RLI29588:0.02705000000000002)1.0:0.19177)1.0:0.27615999999999996,(WP_012966231:0.4204300000000001,((RJQ49833:0.11182000000000003,(GBE35382:0.0016099999999998893,GBE01237:0.022210000000000063)1.0:0.14575000000000005)1.0:0.10366999999999993,((MBA4373024:0.05703999999999998,(MBI5075228:0.03750999999999993,NJD55554:0.02750000000000008)0.551:0.026289999999999925)1.0:0.15015,MBI4827680:0.29841000000000006)0.552:0.03381999999999996)1.0:0.29201999999999995)0.565:0.07160000000000011)0.033:0.03722000000000003)0.981:0.056829999999999936,RJP70311:0.4593499999999999)0.737:0.03054000000000001)0.078:0.031910000000000105)0.993:0.0897699999999999,((OPY59215:0.33951,((Cluster_Ram_24:0.0014700000000000824,WP_071549395:0.000550)0.938:0.007130000000000081,(WP_075515934:0.000550,Cluster_Ram_25:0.0014799999999999258)0.845:0.000550)1.0:0.44589999999999996)0.996:0.18473000000000006,((((HHT45899:0.16887000000000008,(NMB34666:0.17435,NMB41705:0.18935999999999997)0.947:0.05908000000000002)1.0:0.1144400000000001,(RJX24207:0.1429499999999999,NMB35230:0.3167)0.672:0.05682000000000009)1.0:0.22239999999999993,(((WP_088552652:0.15748000000000006,(KLU62194:0.1043400000000001,(KJS47449:0.02803,WP_045576465:0.013050000000000006)1.0:0.11034999999999995)1.0:0.1971400000000001)0.978:0.062060000000000004,((HBX24174:0.20330000000000004,((WP_092469487:0.08122999999999991,KJS10341:0.13047000000000009)1.0:0.14094000000000007,(WP_066667573:0.13647999999999993,(((WP_152947143:0.0018299999999999983,(MQL52731:0.0017599999999999838,HHW44912:0.0018599999999999728)0.0:0.000540)0.893:0.007970000000000033,(MQL53581:0.000690,WP_152948046:0.0036400000000000876)0.874:0.007589999999999986)0.999:0.08801999999999999,((WP_027357103:0.006410000000000027,(WP_073164823:0.01588999999999996,(WP_072869521:0.009889999999999954,(MBE3585941:0.004890000000000061,(WP_166344409:0.003330000000000055,AEG13707:0.000550)0.884:0.000540)0.656:0.003929999999999989)0.679:0.009239999999999915)0.985:0.028200000000000003)0.8:0.01083999999999996,WP_121452332:0.016350000000000087)0.979:0.03703999999999996)0.993:0.06587999999999994)0.998:0.08366000000000007)0.129:0.030939999999999968)0.924:0.034070000000000045,(PKM81136:0.07799,(PKM80690:0.07495000000000007,((WP_013119865:0.016760000000000108,WP_052218283:0.01316000000000006)1.0:0.10844000000000009,WP_052218402:0.03468999999999989)0.476:0.03163999999999989)0.927:0.05346000000000006)1.0:0.21378000000000008)0.338:0.0345899999999999)0.963:0.0462499999999999,(((WP_036939023:0.4075500000000001,(WP_073537770:0.01780999999999988,WP_011989278:0.03709000000000007)1.0:0.45355999999999996)0.977:0.09736999999999996,((HGF88457:0.25719000000000003,(WP_145094842:0.26774999999999993,(WP_021168466:0.27055000000000007,(WP_084575721:0.000540,SMC71227:0.020070000000000032)1.0:0.14947)1.0:0.12596000000000007)0.953:0.06725000000000003)0.778:0.06319999999999992,(KFD41414:0.1280699999999999,(WP_068966341:0.19996999999999998,WP_012813442:0.21303000000000005)0.75:0.04072000000000009)0.996:0.06797000000000009)0.975:0.0549599999999999)0.998:0.10030000000000006,(WP_135548242:0.3266199999999999,ATW25479:0.14571)0.819:0.040790000000000104)0.999:0.1021700000000001)0.394:0.043179999999999996)0.745:0.05132000000000003,((WP_027407409:0.0656000000000001,(MBE6098617:0.03655000000000008,(MBE6106048:0.01751999999999998,('Cluster_Ram_17_(2)':0.0017300000000000093,'Cluster_Ram_18_(2)':0.008329999999999949)0.945:0.011319999999999997)0.996:0.039739999999999887)0.982:0.06101000000000001)1.0:0.27137999999999995,(('Cluster_Ram_238_(2)':0.15385000000000004,MBE6093861:0.1463699999999999)0.996:0.08658999999999994,(('Cluster_Ram_39_(2)':0.004590000000000094,('Cluster_Ram_40_(2)':0.0016700000000000603,MBE6084676:0.008410000000000029)0.859:0.007360000000000033)1.0:0.18971000000000005,(MBE6096730:0.0044399999999999995,(SHE31094:0.01649999999999996,'Cluster_Ram_232_(2)':0.000540)0.956:0.000550)1.0:0.14059)0.997:0.10190999999999995)0.838:0.06214999999999993)1.0:0.23217)0.815:0.051919999999999966)0.997:0.09599000000000002)0.967:0.08759000000000006,((HGD96568:0.8615699999999997,OPY66631:0.49715)1.0:0.38714000000000026,(RQD75066:0.6089199999999999,(WP_183863366:0.5073499999999997,WP_167624924:0.5477699999999999)1.0:0.3653599999999999)0.428:0.08351000000000042)0.908:0.07852999999999977)0.897:0.06413000000000002,(HDI60044:0.36318000000000006,MBI9083103:0.39686)1.0:0.6288200000000002)0.978:0.08731)0.949:0.07696000000000014)0.99:0.09820999999999991,(((OLS14134:0.65279,(HEA04220:0.9226900000000002,(((TFG19463:0.26574999999999993,((KKK44702:0.3025199999999999,(NVM37955:0.12596000000000007,(TET61463:0.019369999999999887,TKJ20164:0.032399999999999984)0.999:0.08695000000000008)1.0:0.12549999999999994)0.989:0.0850200000000001,TFG27954:0.26424000000000003)0.608:0.04648999999999992)0.832:0.04068000000000005,(TFG24777:0.38861999999999997,(TFG15836:0.46368999999999994,(NHJ24579:0.34429,(TES95198:0.26305,(NVM45473:0.11854999999999993,NVM18551:0.10200000000000009)0.999:0.125)0.997:0.09906999999999999)0.919:0.05974999999999997)0.61:0.04881000000000002)0.921:0.05479999999999996)0.61:0.03882999999999992,(MBD3338032:0.3623700000000001,(MBD3198328:0.30394999999999994,(TXT66500:0.34517,(MBD3215738:0.20633999999999997,TFF88278:0.16460999999999992)1.0:0.1384399999999999)0.966:0.07729000000000008)0.991:0.09441999999999995)0.352:0.03184000000000009)1.0:0.2913800000000002)0.948:0.0970399999999998)1.0:0.2643300000000002,((RZN50605:0.000540,HHN81909:0.018899999999999917)1.0:0.6663699999999999,(KYC51552:0.30339000000000005,((KYC55045:0.13883,NMA30559:0.10827999999999993)1.0:0.33453,(KYC50872:0.30211999999999994,(KYC44722:0.24488,(NPV51128:0.0319799999999999,(NYT04253:0.04106999999999994,NYT13744:0.01631999999999989)0.942:0.03546999999999989)1.0:0.14193999999999996)0.825:0.06875999999999993)0.528:0.07881000000000005)0.239:0.032810000000000006)1.0:0.4720199999999999)0.978:0.15086000000000022)0.634:0.04364999999999997,(KUO41847:0.006119999999999903,HGH73152:0.000540)1.0:0.5912100000000002)0.924:0.055439999999999934)0.922:0.06677)0.969:0.08205000000000018)0.997:0.12397999999999954,((NYT00304:0.1818900000000001,HIH36848:0.06986000000000026)1.0:0.4146700000000001,(KYK38857:0.17667999999999995,KYK32394:0.1668099999999999)1.0:0.48652000000000006)1.0:0.26370999999999967)0.972:0.09967000000000015,((((((RNC28548:0.10816000000000003,(WP_089609058:0.12999000000000005,WP_021315249:0.11646000000000001)0.861:0.06611999999999996)1.0:0.69923,(PKN96058:0.9902100000000003,(HAR99113:0.7257500000000001,(EFK07071:0.5486500000000003,((RJR54831:0.19806000000000012,(PKN26298:0.021539999999999893,PKN65937:0.008709999999999996)0.987:0.10597999999999996)1.0:0.49490999999999996,(HGZ67928:0.6068099999999998,(WP_092471053:0.41281999999999996,(((WP_082788951:0.11348000000000003,WP_066635180:0.08674999999999988)1.0:0.20538000000000012,(OQA09089:0.16853000000000007,(WP_192902757:0.0018599999999999728,(TEB13025:0.000550,NLI14027:0.0018000000000000238)0.777:0.0018800000000001038)1.0:0.1549799999999999)1.0:0.16886)0.823:0.09611999999999998,(KJS72551:0.3953899999999999,WP_034631344:0.3222499999999999)0.991:0.12030000000000007)0.991:0.12166999999999994)0.981:0.11227999999999994)0.703:0.06430000000000002)0.146:0.07286000000000015)1.0:0.2509199999999998)0.755:0.08199000000000023)0.939:0.1249699999999998)0.942:0.10638000000000014,((((((KLU60731:0.37109999999999976,(WP_015262699:0.20614,((HHY25906:0.02411999999999992,(WP_014794554:0.00662000000000007,WP_019850835:0.02232999999999996)0.825:0.010699999999999932)1.0:0.16443999999999992,((WP_144674759:0.015409999999999924,(WP_018211336:0.021150000000000002,WP_072774490:0.04308000000000001)0.65:0.00920999999999994)0.487:0.01326000000000005,(WP_005812820:0.005679999999999907,(WP_011460092:0.005039999999999933,WP_018306834:0.01788999999999996)0.999:0.03695000000000004)0.993:0.04370000000000007)1.0:0.14267999999999992)0.974:0.09135000000000004)0.999:0.1740999999999997)0.844:0.08154000000000039,(WP_007782284:0.2503599999999999,(WP_089610567:0.05370000000000008,WP_136714630:0.08766999999999991)1.0:0.21978999999999993)1.0:0.19293000000000027)0.308:0.027940000000000076,((KUO66103:0.3950400000000003,((NLT95485:0.41470000000000007,(KJS19191:0.08193000000000006,KJS84722:0.08380999999999994)1.0:0.19911999999999996)1.0:0.20875,((AET68157:0.0030399999999999316,WP_042332236:0.001)1.0:0.26919000000000004,((NLO98407:0.15415,(NLM21184:0.04855000000000009,NLL52430:0.04353000000000007)1.0:0.11158000000000001)1.0:0.14278999999999997,((MBC2724002:0.013509999999999911,HBV88405:0.018520000000000092)1.0:0.1197999999999999,((NBJ14207:0.02218000000000009,WP_158208607:0.022440000000000015)0.949:0.019530000000000047,(WP_015044830:0.02078000000000002,(WP_019224620:0.000550,AHF11005:0.013940000000000063)0.944:0.01051000000000002)0.066:0.009419999999999984)1.0:0.1846699999999999)0.952:0.05499999999999994)0.998:0.14171)1.0:0.32647000000000004)0.285:0.05770000000000031)0.617:0.040699999999999736,(KLU59663:0.36366999999999994,(((WP_009624188:0.15284999999999993,((WP_045574369:0.14131000000000005,(WP_073031208:0.15799000000000007,(WP_014186187:0.20128999999999997,(WP_092333294:0.0046999999999999265,(WP_034600275:0.010769999999999946,WP_014903843:0.06468999999999991)0.948:0.01872000000000007)1.0:0.22280999999999995)0.987:0.07538)0.323:0.031930000000000014)0.951:0.03801999999999994,WP_135545499:0.14773999999999998)0.109:0.0414000000000001)0.982:0.07328000000000001,(WP_075365845:0.12651999999999997,(WP_014826247:0.12983999999999996,(WP_088225883:0.030510000000000037,(WP_088186500:0.013149999999999995,WP_047810142:0.01930999999999994)0.978:0.028429999999999955)0.997:0.08444000000000007)1.0:0.24297999999999997)0.701:0.04132000000000002)0.95:0.05835999999999997,WP_106801439:0.30332000000000003)0.968:0.08142000000000005)0.966:0.06993999999999989)0.836:0.04374000000000011)0.879:0.058580000000000076,WP_007784792:0.3444700000000003)1.0:0.23890999999999973,((OPZ74103:0.6890099999999997,(KKM09353:0.30066000000000015,NLJ56607:0.5429900000000001)0.166:0.06291999999999964)0.046:0.044620000000000104,(NLY37894:0.36345000000000005,(((NMD42637:0.018569999999999975,NMD42685:0.08027000000000006)1.0:0.22706000000000004,(NLA26521:0.20287999999999995,NLZ31797:0.18419999999999992)0.324:0.05996000000000001)0.999:0.20750000000000002,OPL10426:0.5043199999999999)0.938:0.08835000000000015)0.997:0.11493999999999982)0.97:0.0807500000000001)0.837:0.07972000000000001,(WP_191476644:0.8238700000000001,(WP_198306495:0.47642000000000007,((WP_051643846:0.0014300000000000423,(WP_005026100:0.000540,WP_016360788:0.0033799999999999386)0.938:0.000550)0.999:0.21965999999999997,(WP_104935780:0.31344000000000016,WP_087352508:0.4993700000000001)0.866:0.11525000000000007)1.0:0.39610999999999996)1.0:0.4647100000000002)0.636:0.12064999999999992)0.963:0.11240000000000006)0.822:0.07759999999999989,((NLI92657:0.6907399999999999,(WP_092482798:0.6108499999999999,((HHX50134:0.33846,(HHW07841:0.22675,(NLL19327:0.14799000000000007,NLC76069:0.12075999999999998)0.999:0.1693500000000001)1.0:0.22978999999999994)0.998:0.16332000000000013,(KLU58655:0.45362000000000036,(ATW27267:0.16260999999999992,(WP_089609519:0.28963000000000005,HHT62560:0.18606999999999996)0.993:0.11443000000000003)0.999:0.1873100000000003)0.135:0.05760999999999994)0.941:0.09919999999999973)0.662:0.09819999999999984)0.998:0.17934000000000028,(MBI3989066:0.9844400000000002,(MBC7327120:0.24537999999999993,(HFT75020:0.04370000000000007,MBC7329181:0.04180000000000006)1.0:0.21622000000000008)1.0:0.4395100000000003)0.858:0.11161999999999983)0.0:0.0815999999999999)0.729:0.06357999999999997,(HHU32917:0.8482700000000003,((KUO50704:0.1734,WP_028306579:0.15887000000000007)1.0:0.4791699999999999,(TDF71618:0.2100599999999999,(KJS23575:0.04871000000000003,KJS88156:0.06285999999999992)1.0:0.19784000000000002)1.0:0.44865999999999984)0.476:0.12349000000000032)0.973:0.17906999999999984)0.85:0.07821999999999996,(((WP_158096063:0.008219999999999894,OUO91372:0.000910)1.0:1.26336,(((((WP_014793925:0.00541999999999998,WP_019850416:0.00503000000000009)0.997:0.11085999999999996,(WP_072774122:0.052119999999999944,(((WP_018307321:0.000540,(CDX01482:0.0048200000000000465,WP_005808930:0.0021900000000001363)1.0:0.045600000000000085)0.984:0.0132000000000001,WP_015944095:0.0022100000000000453)0.865:0.01157000000000008,(WP_144675216:0.006820000000000048,WP_018212841:0.000540)0.875:0.006969999999999921)0.968:0.026759999999999895)0.971:0.06448999999999994)1.0:0.42178000000000004,(WP_135547030:0.12430000000000008,((WP_158309038:0.000550,AET68475:0.000550)1.0:0.23324999999999996,(KJR48897:0.000550,WP_052692980:0.000550)1.0:0.10138000000000003)0.621:0.05740999999999996)1.0:0.24202000000000012)1.0:0.24967000000000006,(WP_004097073:0.43733,(WP_132079772:0.5944,((WP_188397740:0.009009999999999962,WP_075757777:0.01745999999999981)1.0:0.45428,((SCM79035:0.0048200000000000465,(WP_075756686:0.014580000000000037,WP_188400449:0.0177299999999998)0.921:0.017980000000000107)1.0:0.2568600000000001,(((WP_093795639:0.20437000000000016,(WP_094604225:0.01700999999999997,((CQR75144:0.000540,WP_021171359:0.02210000000000001)1.0:0.04455000000000009,WP_145089523:0.023559999999999803)0.798:0.02071999999999985)1.0:0.1756399999999998)0.912:0.05126000000000008,WP_094606144:0.1211399999999998)0.948:0.048249999999999904,WP_084574560:0.16051000000000015)0.976:0.08098000000000005)0.419:0.0692299999999999)1.0:0.18775999999999993)0.069:0.0726199999999999)1.0:0.24856999999999996)1.0:0.5819000000000001,(NLH13875:0.25427,NLU41186:0.42666000000000004)1.0:0.5925799999999999)0.784:0.08953999999999995)0.853:0.12814000000000014,(((WP_075713500:0.59467,(NLY82532:0.62313,SFE25331:0.7907100000000002)0.182:0.14830999999999994)0.136:0.06951000000000018,(((SCJ68620:0.08810000000000007,(WP_067537626:0.006380000000000052,WP_118336019:0.006129999999999969)0.967:0.06234000000000006)0.996:0.10817999999999994,((WP_160200598:0.000540,WP_161909205:0.0014799999999999258)1.0:0.16345999999999994,(NCE61098:0.000550,WP_161873736:0.000550)1.0:0.28)0.248:0.06129999999999991)0.985:0.1006800000000001,(WP_128746157:0.25922,WP_163067234:0.46574000000000004)0.96:0.1015299999999999)0.982:0.10199000000000025)1.0:0.3488899999999999,((HAF59945:0.47609999999999975,NLP30684:0.4902399999999998)0.998:0.24738000000000016,(HHY90569:0.63381,(WP_070370946:0.15988000000000002,(AFA47349:0.000550,WP_083837824:0.000550)0.996:0.1326400000000001)1.0:0.4738800000000001)0.935:0.10871999999999993)0.496:0.05840000000000023)1.0:0.23248999999999986)0.229:0.04403999999999986)0.897:0.05137999999999998)0.878:0.031700000000000284)0.765:0.035829999999999806,(((((KUK89542:0.8370200000000001,(NLL62470:0.6189199999999997,(((MBE3126659:0.0033799999999999386,MBE3090839:0.0018199999999999328)1.0:0.11362999999999968,(OIP72734:0.03921000000000019,OFW54549:0.06688000000000027)0.975:0.04765999999999959)0.997:0.07467000000000024,(MBC8499094:0.20894999999999975,(TFB07854:0.1539600000000001,HAJ33945:0.08586000000000005)0.87:0.04170999999999969)0.417:0.025260000000000282)0.998:0.19491999999999976)0.444:0.07150000000000034)1.0:0.31325999999999965,((WP_132768956:0.8432499999999998,('Cluster_Ram_80 (Methanothermococcus thermolithotrophicus DSM 2095)':0.14237999999999995,(WP_048055513:0.0032200000000000006,AEF96224:0.003330000000000055)0.999:0.20097999999999994)1.0:0.8015599999999998)0.877:0.14136000000000015,(NLI42155:1.2528799999999998,(MBD3288105:0.47023000000000015,(MBC8181112:0.34830000000000005,(OQX88432:0.06546000000000007,NOZ62638:0.10471999999999992)1.0:0.22361999999999993)0.99:0.20687000000000033)1.0:0.3892399999999996)0.763:0.13497000000000003)0.741:0.08878999999999992)0.837:0.04049000000000014,(((TET16630:0.6331199999999999,OQA18020:0.8439299999999998)0.4:0.13081999999999994,((TFH10726:1.1254600000000003,RLI48232:0.5822500000000002)0.959:0.2389399999999995,(HEX16245:0.6294900000000001,(HHE47907:0.39182000000000006,KUK27704:0.34597999999999995)0.941:0.1398299999999999)1.0:0.3983399999999997)0.418:0.07447000000000026)1.0:0.21015000000000006,((((MBC8360335:0.3381299999999998,(RZB37293:0.07594000000000012,OEU62891:0.038739999999999775)1.0:0.19195000000000007)0.838:0.08199000000000001,((NQT72308:0.33938999999999986,NQT71502:0.37146999999999997)0.986:0.10393999999999992,((RLA87479:0.03230000000000022,(NIQ90804:0.1044299999999998,PNV87405:0.03878000000000004)0.297:0.031099999999999905)1.0:0.2415099999999999,((HEX74909:0.38744000000000023,((MQY81768:0.28576999999999986,(MBE0431324:0.18655,HEU65797:0.12700000000000022)1.0:0.1529600000000002)0.971:0.05928999999999984,(MBC8275693:0.3414100000000002,(HEY31730:0.10555000000000003,KPK24507:0.15313)1.0:0.19331999999999994)0.773:0.06128)0.994:0.0807500000000001)0.908:0.03709000000000007,(TET14325:0.1682499999999998,((RLC93766:0.003649999999999931,RLC96384:0.0024399999999999977)1.0:0.26156000000000024,(NOQ42884:0.2862300000000002,HEY48632:0.17036000000000007)0.985:0.06614999999999993)0.921:0.04681000000000002)0.462:0.026140000000000052)0.399:0.04543000000000008)0.042:0.02008999999999994)0.905:0.04031000000000007)0.974:0.13571,(NNK01888:0.60578,(OEU48117:0.2547100000000002,(PLX44886:0.04037999999999986,(MBC8433434:0.026800000000000157,NQT70333:0.02112999999999987)0.991:0.05179)1.0:0.28424000000000005)0.39:0.06231999999999993)0.873:0.12762000000000007)1.0:1.05748,(WP_191549837:0.9371299999999998,(MBE7463101:0.6349100000000001,MBI3831350:0.4899)1.0:0.5170999999999997)0.522:0.09757000000000016)0.014:0.053320000000000256)0.926:0.08354999999999979)0.167:0.0537399999999999,((((((NLF45195:1.2267000000000001,('Cluster_Ram_225_(2)':0.5866799999999999,KUK64194:0.6650800000000001)0.117:0.22303000000000006)0.984:0.2614399999999999,((((WP_120765865:0.0759399999999999,HHW01641:0.05956000000000006)1.0:0.47295,(SHM63046:0.44399999999999995,('Cluster_Ram_26_(2)':0.049960000000000004,'Cluster_Ram_82_(2)':0.040180000000000105)0.989:0.15392000000000006)1.0:0.2756400000000001)1.0:0.33153999999999995,((WP_183355430:0.6129800000000001,(MBF0290978:0.35972000000000004,MBI1886962:0.4896099999999999)0.951:0.14358999999999988)0.997:0.26858000000000026,(PAW79953:0.66002,HBF37216:0.7131499999999997)0.995:0.24063000000000034)0.984:0.1527299999999996)0.435:0.10265000000000013,(WP_018085379:1.0652400000000002,((((('Cluster_Ram_94_(2)':0.5317099999999999,('Cluster_Ram_170_(2)':0.08631000000000011,'Cluster_Ram_171_(2)':0.1677900000000001)0.999:0.3232400000000002)1.0:0.54688,(((WP_006701674:0.04730999999999996,WP_101953722:0.04762999999999984)1.0:0.7895699999999999,(WP_070430020:0.24487999999999976,(WP_070619979:0.06813000000000002,((WP_067975081:0.000550,WP_180754610:0.000540)1.0:0.0615199999999998,(WP_195853016:0.00973999999999986,PKZ20462:0.0018299999999999983)0.997:0.04831999999999992)0.967:0.047089999999999854)0.996:0.1687400000000001)1.0:0.58677)1.0:0.35017999999999994,('Cluster_Ram_227_(2)':0.6156600000000001,(WP_070609780:0.022320000000000118,(WP_016647567:0.020140000000000047,((WP_101974916:0.03617999999999988,WP_129752933:0.07315000000000005)0.912:0.02350999999999992,WP_006907339:0.022699999999999942)0.943:0.01546000000000003)0.562:0.003330000000000055)1.0:1.3567300000000002)0.929:0.26835999999999993)0.098:0.06225999999999998)0.982:0.1922499999999998,((((((((((('Cluster_Ram_33_(2)':0.01053000000000015,'Cluster_Ram_34_(2)':0.006800000000000139)0.731:0.0021499999999998742,(WP_154272476:0.006759999999999877,('Cluster_Ram_35_(2)':0.004370000000000207,'Cluster_Ram_28_(2)':0.01725999999999983)0.766:0.0017499999999999183)0.937:0.006540000000000212)0.871:0.007330000000000059,('Cluster_Ram_27_(2)':0.03738000000000019,('Cluster_Ram_30_(2)':0.009570000000000078,'Cluster_Ram_37_(2)':0.015470000000000095)0.622:0.009020000000000028)0.74:0.0026000000000001577)0.867:0.023460000000000036,('Cluster_Ram_32_(2)':0.019870000000000054,((WP_154273298:0.01440000000000019,(WP_012290254:0.009790000000000187,WP_060790227:0.027979999999999894)0.786:0.0110800000000002)0.95:0.015120000000000022,('Cluster_Ram_29_(2)':0.013149999999999995,WP_154253929:0.000540)0.98:0.013959999999999972)0.309:0.006219999999999892)0.989:0.038530000000000175)0.953:0.029049999999999798,'Cluster_Ram_31_(2)':0.002930000000000099)0.183:0.03793999999999986,'Cluster_Ram_36_(2)':0.005220000000000002)1.0:0.42167999999999983,(Cluster_Ram_51:0.36656999999999984,(('Cluster_Ram_72_(2)':0.0789200000000001,WP_151409381:0.07532000000000005)1.0:0.39947,(('Cluster_Ram_43_(2)':0.030429999999999957,WP_115595843:0.011880000000000113)1.0:0.27200999999999986,('Cluster_Ram_54_(2)':0.05959000000000003,('Cluster_Ram_53_(2)':0.06133999999999995,('Cluster_Ram_57_(2)':0.03150999999999993,('Cluster_Ram_58_(2)':0.0583800000000001,('Cluster_Ram_55_(2)':0.02945999999999982,('Cluster_Ram_56_(2)':0.02815000000000012,WP_195217647:0.025980000000000114)0.308:0.01153000000000004)0.893:0.012830000000000119)0.796:0.03000999999999987)0.915:0.01805000000000012)0.917:0.026530000000000165)1.0:0.29659000000000013)0.8:0.08904999999999985)0.556:0.05618999999999996)0.999:0.26446999999999976)0.999:0.29719000000000007,((((WP_195236685:0.05486000000000013,(((KXI10910:0.000550,EKX89160:0.011420000000000208)0.978:0.01175000000000015,('Cluster_Ram_46_(2)':0.0022799999999998377,((KXB69307:0.0021800000000000708,'Cluster_Ram_48_(2)':0.006839999999999957)0.788:0.0021700000000000053,CCY50197:0.000540)0.852:0.0021900000000001363)0.997:0.000550)0.827:0.0020199999999999108,('Cluster_Ram_47_(2)':0.000550,'Cluster_Ram_49_(2)':0.000550)0.98:0.000550)0.0:0.000540)1.0:1.01565,(RKW54725:0.4288400000000001,(EHO51988:0.3671500000000001,((WP_007595962:0.026619999999999866,RKW39246:0.016610000000000014)0.988:0.05604999999999993,(WP_128673274:0.10266999999999982,WP_009662891:0.05555999999999983)0.847:0.04139999999999988)0.999:0.24598999999999993)0.298:0.11641000000000012)1.0:0.5027300000000001)0.972:0.16917000000000004,MBI9010913:0.7711300000000001)0.0:0.0865499999999999,(WP_142535746:0.5878100000000002,('Cluster_Ram_190_(2)':0.029279999999999973,WP_185593923:0.012109999999999843)1.0:0.6133299999999999)0.879:0.10077000000000003)0.105:0.0539099999999999)0.705:0.10427000000000008,(('Cluster_Ram_14_(2)':0.037310000000000176,'Cluster_Ram_15_(2)':0.053609999999999935)1.0:0.7963900000000002,('Cluster_Ram_20_(2)':0.5996100000000002,('Cluster_Ram_157_(2)':0.09357000000000015,('Cluster_Ram_154_(2)':0.06462000000000012,('Cluster_Ram_155_(2)':0.03602000000000016,'Cluster_Ram_156_(2)':0.05116999999999994)0.985:0.0494699999999999)0.962:0.08639000000000019)1.0:0.6027399999999998)1.0:0.45916999999999986)1.0:0.4661900000000001)0.855:0.07319000000000009,(((((((((((MBB6444384:0.000550,WP_184523717:0.000540)1.0:0.33467,((('Cluster_Ram_180_(2)':0.16483999999999988,('Cluster_Ram_181_(2)':0.09443000000000001,WP_044825007:0.12814999999999976)0.982:0.07792999999999983)0.973:0.04420000000000002,((('Cluster_Ram_140_(2)':0.08585999999999983,(WP_132081032:0.1463899999999998,(WP_075756200:0.05403000000000002,WP_188398306:0.05143999999999993)0.578:0.029189999999999827)0.986:0.05317999999999978)1.0:0.29198000000000013,(('Cluster_Ram_172_(2)':0.11525000000000007,WP_048571419:0.2459500000000001)0.398:0.03459000000000012,((MTK10777:0.01670999999999978,MBI6874452:0.03882999999999992)0.972:0.03067999999999982,(('Cluster_Ram_176_(2)':0.015060000000000073,'Cluster_Ram_173_(2)':0.08679000000000014)0.877:0.008989999999999831,((('Cluster_Ram_175_(2)':0.007890000000000175,'Cluster_Ram_178_(2)':0.02574999999999994)0.862:0.005840000000000067,(WP_169298859:0.007769999999999833,'Cluster_Ram_177_(2)':0.05041999999999991)0.779:0.00370999999999988)1.0:0.055629999999999846,('Cluster_Ram_174_(2)':0.020420000000000105,WP_063555002:0.02416000000000018)0.703:0.01214000000000004)0.835:0.006510000000000016)1.0:0.09434999999999993)1.0:0.08958000000000022)0.576:0.046089999999999964)0.548:0.014250000000000096,('Cluster_Ram_179_(2)':0.11775000000000002,WP_132241577:0.1570100000000001)0.981:0.06217000000000006)0.242:0.02212000000000014)0.951:0.055769999999999875,(((MBE6058819:0.02041000000000004,HCO74095:0.040280000000000094)0.98:0.044500000000000206,('Cluster_Ram_149_(2)':0.015289999999999804,(HBA04331:0.01982000000000017,WP_035130282:0.024760000000000115)0.597:0.018100000000000005)0.962:0.034580000000000055)1.0:0.09877000000000002,('Cluster_Ram_150_(2)':0.09350000000000014,('Cluster_Ram_145_(2)':0.02253000000000016,EQB86473:0.08573999999999993)1.0:0.11735000000000007)0.991:0.06696999999999997)1.0:0.11357999999999979)0.887:0.05827999999999989)0.078:0.03749000000000002,'Cluster_Ram_199_(2)':0.3204699999999998)0.898:0.06067,(NCB71187:0.36388,('Cluster_Ram_201_(2)':0.04698000000000002,'Cluster_Ram_200_(2)':0.052810000000000024)1.0:0.36805999999999983)0.678:0.08056999999999981)0.997:0.12166999999999994,(('Cluster_Ram_16_(2)':0.08054000000000006,('Cluster_Ram_105_(2)':0.016519999999999868,WP_148556473:0.029819999999999958)0.853:0.028410000000000046)1.0:0.35217999999999994,(WP_154537989:0.27427,(MBF1332618:0.017689999999999984,(MBF1337015:0.03142999999999985,WP_021767921:0.012100000000000222)0.991:0.03962000000000021)1.0:0.2025199999999998)1.0:0.2276100000000001)0.048:0.03886999999999996)0.573:0.04648000000000008,((('Cluster_Ram_169_(2)':0.01521999999999979,WP_116441005:0.004610000000000003)0.974:0.025650000000000173,('Cluster_Ram_168_(2)':0.005679999999999907,(((('Cluster_Ram_167_(2)':0.000540,WP_117500555:0.005780000000000118)0.95:0.005910000000000082,WP_117577528:0.0038599999999999746)0.757:0.0019000000000000128,WP_120092687:0.005799999999999805)0.767:0.0019100000000000783,'Cluster_Ram_166_(2)':0.0019399999999998307)0.173:0.000540)0.977:0.029380000000000184)1.0:0.23617,('Cluster_Ram_50_(2)':0.2902699999999998,(('Cluster_Ram_223_(2)':0.05345999999999984,HAX53339:0.04396999999999984)1.0:0.31617000000000006,((('Cluster_Ram_74_(2)':0.02397999999999989,'Cluster_Ram_73_(2)':0.007849999999999913)0.891:0.018590000000000106,((WP_173792066:0.05186000000000002,'Cluster_Ram_77_(2)':0.019919999999999938)0.915:0.01924999999999999,('Cluster_Ram_76_(2)':0.029440000000000133,'Cluster_Ram_75_(2)':0.027800000000000047)0.997:0.03815999999999997)0.585:0.009240000000000137)1.0:0.3618800000000002,((((EDR45723:0.009830000000000005,('Cluster_Ram_95_(2)':0.000550,((WP_118363773:0.0018699999999998163,'Cluster_Ram_97_(2)':0.000550)0.916:0.0037400000000000766,('Cluster_Ram_100_(2)':0.0018600000000001948,'Cluster_Ram_98_(2)':0.000550)0.0:0.000550)0.754:0.0017999999999998018)0.838:0.00943000000000005)0.903:0.026110000000000078,EGX74718:0.22346999999999984)0.868:0.021110000000000184,(SCH51923:0.005669999999999842,((('Cluster_Ram_99_(2)':0.0018699999999998163,WP_173786498:0.0018799999999998818)0.792:0.0019200000000001438,WP_118000943:0.000550)0.0:0.000530,(WP_105308966:0.01521999999999979,WP_117659891:0.0019100000000000783)0.235:0.0018699999999998163)0.843:0.0038000000000000256)0.939:0.018289999999999917)0.163:0.01036999999999999,(WP_168933712:0.0043000000000001926,(((CDC56520:0.002569999999999961,WP_144126369:0.00486999999999993)0.547:0.003270000000000106,WP_029731378:0.004849999999999799)0.277:0.0024500000000000632,(('Cluster_Ram_103_(2)':0.000540,(('Cluster_Ram_104_(2)':0.0018500000000001293,'Cluster_Ram_96_(2)':0.006720000000000059)0.848:0.000540,(WP_147567540:0.003550000000000164,((WP_119210113:0.003569999999999851,WP_173790509:0.0038399999999998435)0.771:0.0037400000000000766,'Cluster_Ram_102_(2)':0.000540)0.786:0.0018799999999998818)0.77:0.003730000000000011)0.928:0.00395000000000012)0.368:0.0018600000000001948,'Cluster_Ram_101_(2)':0.007649999999999935)0.459:0.000740)0.887:0.006810000000000205)0.986:0.04151000000000016)1.0:0.19986000000000015)0.986:0.10172999999999988)0.763:0.04580000000000006)0.92:0.08884000000000003)0.99:0.09099999999999997)0.705:0.04950999999999994,((((('Cluster_Ram_147_(2)':0.36876,((((WP_181475457:0.012970000000000148,('Cluster_Ram_113_(2)':0.0035799999999999166,(Cluster_Ram_114:0.018540000000000223,WP_195243147:0.009500000000000064)0.746:0.003750000000000142)0.981:0.019060000000000077)0.954:0.014470000000000205,WP_117493685:0.000540)0.261:0.01949999999999985,PWM92542:0.024840000000000195)1.0:0.15682000000000018,(('Cluster_Ram_202_(2)':0.0050200000000000244,('Cluster_Ram_204_(2)':0.007070000000000132,(WP_191427089:0.004529999999999923,'Cluster_Ram_203_(2)':0.008039999999999825)0.239:0.0024000000000001798)0.92:0.0012099999999999334)0.787:0.0016699999999998383,(WP_191436136:0.0049000000000001265,('Cluster_Ram_205_(2)':0.010139999999999816,WP_191434700:0.004910000000000192)0.0:0.000550)0.994:0.03369)0.998:0.10603000000000007)1.0:0.1956500000000001)0.993:0.13598,((((CDD07805:0.19365999999999994,'Cluster_Ram_220_(2)':0.24509999999999987)0.565:0.0354000000000001,(((WP_173814562:0.008309999999999818,WP_101694874:0.016140000000000043)1.0:0.16227999999999998,(('Cluster_Ram_11_(2)':0.19571000000000005,GFI36881:0.29868000000000006)0.367:0.04161999999999999,(MXP77725:0.19072000000000022,WP_016220232:0.16000000000000014)0.977:0.07540000000000013)0.899:0.023439999999999905)0.923:0.03847999999999985,HBA62372:0.21879999999999988)0.655:0.01664000000000021)0.815:0.024410000000000043,((('Cluster_Ram_208_(2)':0.032970000000000166,('Cluster_Ram_212_(2)':0.0025800000000000267,'Cluster_Ram_211_(2)':0.0049800000000002065)0.954:0.022639999999999993)1.0:0.1916199999999999,(WP_173694445:0.027750000000000163,(WP_173694991:0.007379999999999942,('Cluster_Ram_210_(2)':0.02497999999999978,'Cluster_Ram_209_(2)':0.000550)0.955:0.017910000000000093)0.173:0.004859999999999864)0.998:0.09529999999999994)0.999:0.13737000000000021,(MBA4700489:0.056480000000000086,WP_109711145:0.04842000000000013)1.0:0.18172999999999995)0.71:0.05107000000000017)0.813:0.04847000000000001,(((WP_118452444:0.015270000000000117,SCI02795:0.025259999999999838)0.942:0.022629999999999928,(WP_118383111:0.037040000000000184,SCI21437:0.030809999999999782)0.89:0.022339999999999804)1.0:0.2725399999999998,MSR94150:0.38965000000000005)0.971:0.11303999999999981)0.79:0.04524999999999979)0.896:0.05915999999999988,(('Cluster_Ram_189_(2)':0.21726,(MBF1025824:0.020989999999999842,((MBF1018609:0.020030000000000214,(MBF1008964:0.008960000000000079,MBF1013254:0.0047399999999999665)0.989:0.02546999999999988)0.313:0.007120000000000015,(MBF1022310:0.013669999999999849,(MBF0994212:0.05620000000000003,MBF0996918:0.009860000000000202)0.959:0.022580000000000044)0.982:0.031140000000000168)0.982:0.046780000000000044)1.0:0.29567999999999994)1.0:0.21401000000000003,(SFQ42813:0.10733000000000015,MBE5900531:0.1863100000000002)1.0:0.6712599999999997)0.945:0.06390999999999991)0.952:0.07883000000000018,(((((MBF1334776:0.04638000000000009,((MBD8935123:0.06172999999999984,MBF1327133:0.023159999999999847)0.914:0.0319799999999999,MBF1345524:0.023010000000000197)0.502:0.014780000000000015)0.118:0.0036200000000001786,MBF1318585:0.0340600000000002)0.653:0.01725000000000021,(MBF1362212:0.010320000000000107,(MBF1325483:0.011940000000000062,MBD8934789:0.04559999999999986)0.751:0.0053200000000002134)0.976:0.055010000000000225)1.0:0.3021099999999999,('Cluster_Ram_42_(2)':0.21484000000000014,'Cluster_Ram_41_(2)':0.26407999999999987)0.999:0.20794999999999986)1.0:0.3317000000000001,MST70102:0.91019)0.971:0.18347000000000002)0.995:0.14798,((WP_173452226:0.05242000000000013,(WP_163439478:0.09311999999999987,('Cluster_Ram_164_(2)':0.0048200000000000465,(WP_173327594:0.0015700000000000713,('Cluster_Ram_165_(2)':0.0015900000000002024,HAT82242:0.006470000000000198)0.8:0.0015600000000000058)0.925:0.007449999999999957)0.806:0.017380000000000173)0.442:0.02320000000000011)1.0:0.4641899999999999,(WP_012799718:0.37168,MBE6041240:0.30925)0.77:0.09105000000000008)0.994:0.16788000000000003)0.889:0.060149999999999926)0.903:0.058149999999999924,WP_187301455:0.6552099999999998)0.395:0.06848999999999994,((ATW27802:0.19562999999999997,HBC93313:0.32894999999999985)1.0:0.26207,(WP_075727316:0.43572999999999995,('Cluster_Ram_69_(2)':0.15105000000000013,(('Cluster_Ram_70_(2)':0.0699200000000002,('Cluster_Ram_71_(2)':0.1415099999999998,'Cluster_Ram_123_(2)':0.06768000000000018)0.866:0.030969999999999942)0.322:0.01438000000000006,(WP_135549986:0.09233000000000002,('Cluster_Ram_68_(2)':0.0525199999999999,'Cluster_Ram_108_(2)':0.0834299999999999)1.0:0.15172000000000008)0.654:0.03740999999999994)0.941:0.09087999999999985)1.0:0.23740000000000006)1.0:0.25036000000000014)0.985:0.1405399999999999)0.693:0.053690000000000015,('Cluster_Ram_120_(2)':0.09097,'Cluster_Ram_119_(2)':0.09690999999999983)1.0:0.6835099999999998)0.897:0.07901000000000002,(MBE6011796:0.76227,NLM06331:0.7663099999999998)0.147:0.07904)0.507:0.06973000000000007)0.995:0.12251999999999996,((('Cluster_Ram_143_(2)':0.06910000000000016,WP_073124915:0.03432000000000013)1.0:0.2719800000000001,((KPI52754:0.10542000000000007,(Cluster_Ram_19:0.000540,WP_054270640:0.000550)0.797:0.005970000000000031)0.894:0.05186000000000002,((WP_167640617:0.0038800000000001056,(NJI80222:0.000550,'Cluster_Ram_138_(2)':0.0017399999999998528)0.84:0.003589999999999982)0.954:0.027309999999999945,('Cluster_Ram_52_(2)':0.016830000000000123,('Cluster_Ram_137_(2)':0.005050000000000221,'Cluster_Ram_139_(2)':0.000540)1.0:0.10212000000000021)0.856:0.015660000000000007)0.815:0.024570000000000203)1.0:0.30071000000000003)1.0:0.47829999999999995,(('Cluster_Ram_141_(2)':0.03406999999999982,WP_143087274:0.03703000000000012)1.0:0.8368400000000003,(((((('Cluster_Ram_66_(2)':0.15095999999999998,('Cluster_Ram_65_(2)':0.09013999999999989,('Cluster_Ram_64_(2)':0.021889999999999965,HHV26133:0.03066000000000013)1.0:0.10688999999999993)0.992:0.0912799999999998)1.0:0.18933,('Cluster_Ram_81_(2)':0.24808999999999992,('Cluster_Ram_124_(2)':0.33479999999999976,('Cluster_Ram_63_(2)':0.05860000000000021,WP_138211235:0.18599999999999994)0.998:0.12805999999999984)0.479:0.042589999999999906)0.964:0.08684000000000003)0.999:0.1280300000000001,'Cluster_Ram_4_(2)':0.5660299999999998)0.955:0.06543999999999994,((WP_164950687:0.053910000000000124,(WP_164946676:0.02491000000000021,'Cluster_Ram_107_(2)':0.003750000000000142)0.954:0.03656000000000015)1.0:0.47940000000000005,(MBI9091919:0.5067899999999999,WP_196116765:0.3809799999999999)0.607:0.08861999999999992)0.734:0.09454999999999991)0.366:0.03676999999999997,((('Cluster_Ram_183_(2)':0.13198,Cluster_Ram_182:0.22018000000000004)0.998:0.13674999999999993,((WP_055339899:0.034330000000000194,((WP_156988470:0.00829000000000013,((WP_055335956:0.011309999999999931,WP_055342256:0.01780999999999988)0.997:0.04571000000000014,(WP_057537514:0.022069999999999812,(((WP_057536616:0.0017999999999998018,WP_057562671:0.007340000000000124)0.906:0.000550,WP_197095644:0.003670000000000062)0.0:0.000550,(WP_057584045:0.003849999999999909,(WP_057559412:0.000550,((WP_118029010:0.005650000000000155,((((('Cluster_Ram_152_(2)':0.027750000000000163,(WP_057548041:0.01678999999999986,WP_195345503:0.009409999999999918)0.867:0.003909999999999858)0.0:0.000550,(WP_057567547:0.03711999999999982,(((WP_057559478:0.000530,(WP_057539203:0.005250000000000199,WP_172710652:0.007600000000000051)0.833:0.0036999999999998145)0.847:0.003429999999999822,WP_057564625:0.003649999999999931)0.958:0.007280000000000175,WP_057553410:0.009230000000000071)0.919:0.0016899999999999693)0.594:0.000550)0.994:0.014899999999999913,WP_057546009:0.007779999999999898)0.0:0.000550,'Cluster_Ram_151_(2)':0.011050000000000004)0.991:0.019400000000000084,WP_057551412:0.0022299999999999542)0.818:0.010390000000000121)0.821:0.004830000000000112,WP_057542609:0.004589999999999872)0.837:0.003769999999999829)0.678:0.005209999999999937)0.844:0.004610000000000003)0.897:0.02018999999999993)0.912:0.02391999999999994)0.947:0.030100000000000016)0.341:0.017450000000000188,('Cluster_Ram_153_(2)':0.0035599999999997856,((WP_057586897:0.007039999999999935,(WP_057545332:0.012680000000000025,WP_057567058:0.002650000000000041)0.92:0.010549999999999837)0.954:0.012809999999999988,(WP_055328314:0.0017900000000001803,(WP_057579814:0.009139999999999926,WP_057565453:0.0018099999999998673)0.804:0.0018600000000001948)0.748:0.0018400000000000638)0.886:0.00495000000000001)0.711:0.0020999999999999908)0.997:0.03703000000000012)1.0:0.22668999999999984,((WP_195926210:0.016410000000000036,(WP_187006757:0.0733299999999999,(WP_187527850:0.012169999999999792,SCI67192:0.016490000000000116)0.942:0.017570000000000086)0.417:0.022089999999999943)1.0:0.1546399999999999,('Cluster_Ram_160_(2)':0.028259999999999952,(('Cluster_Ram_162_(2)':0.016389999999999905,(WP_142729991:0.014860000000000095,(WP_148550049:0.00378999999999996,'Cluster_Ram_158_(2)':0.0036299999999998)0.992:0.028259999999999952)0.996:0.033009999999999984)0.697:0.00486999999999993,((((RDC50221:0.005570000000000075,WP_195335518:0.003750000000000142)0.361:0.000540,WP_195418108:0.009790000000000187)0.825:0.0018600000000001948,('Cluster_Ram_161_(2)':0.000550,(WP_168930781:0.000550,'Cluster_Ram_163_(2)':0.005549999999999944)0.908:0.0036999999999998145)0.804:0.0018500000000001293)0.743:0.0016400000000000858,((WP_150887217:0.007429999999999826,WP_195945757:0.00558000000000014)0.912:0.0016199999999999548,(('Cluster_Ram_159_(2)':0.005630000000000024,WP_035117573:0.0129999999999999)0.365:0.0020299999999999763,WP_170075176:0.009250000000000203)0.4:0.000530)0.871:0.00395000000000012)0.729:0.0034999999999998366)0.987:0.03808999999999996)1.0:0.18747000000000003)0.577:0.05049999999999999)0.998:0.12039)1.0:0.19852000000000003,(((((('Cluster_Ram_9_(2)':0.029020000000000046,(WP_181492126:0.01305999999999985,WP_181500826:0.012509999999999799)0.96:0.025189999999999824)0.712:0.01717000000000013,('Cluster_Ram_10_(2)':0.02458999999999989,WP_183545632:0.04206999999999983)0.114:0.005310000000000148)0.714:0.006670000000000176,('Cluster_Ram_8_(2)':0.021889999999999965,((('Cluster_Ram_5_(2)':0.06169000000000002,'Cluster_Ram_7_(2)':0.055950000000000166)1.0:0.07147000000000014,(WP_181487840:0.014580000000000037,WP_184231013:0.03929999999999989)0.144:0.012109999999999843)0.764:0.020610000000000017,WP_181507916:0.020340000000000025)1.0:0.061189999999999856)0.493:0.013370000000000104)0.988:0.0470600000000001,'Cluster_Ram_6_(2)':0.12476999999999983)0.031:0.017679999999999918,(WP_181521591:0.07335000000000003,(WP_119720900:0.031930000000000014,WP_181493218:0.027960000000000207)0.556:0.011660000000000004)0.844:0.0230999999999999)1.0:0.3273299999999999,('Cluster_Ram_237_(2)':0.16193999999999997,AAQ55474:0.18742999999999999)1.0:0.40829000000000004)1.0:0.22743000000000002)0.845:0.05384999999999995)0.934:0.08017000000000007,WP_053954937:0.7852299999999999)0.889:0.07650000000000001)0.699:0.047230000000000105)0.725:0.09136999999999995)0.442:0.14117999999999986)0.657:0.07189000000000023,(('Cluster_Ram_45_(2)':0.2775399999999999,'Cluster_Ram_21_(2)':0.3807400000000001)1.0:0.54792,('Cluster_Ram_133_(2)':0.5814000000000001,(CDA62193:0.40388,(WP_180956777:0.7292000000000001,('Cluster_Ram_84_(2)':0.09577999999999998,'Cluster_Ram_83_(2)':0.05458000000000007)0.999:0.31411999999999995)0.928:0.16098999999999997)0.862:0.17826000000000009)1.0:0.37839)0.89:0.14205)0.0:0.07057000000000002,('Cluster_Ram_38_(2)':0.82464,((NLK52324:0.25502000000000025,NLW38433:0.29760999999999993)0.999:0.31522000000000006,(NLO21062:0.43276000000000003,(WP_161820832:0.26844999999999986,((WP_198306529:0.0049000000000001265,Cluster_Ram_67:0.01853999999999978)1.0:0.25732,('Cluster_Ram_2_(2)':0.057640000000000136,'Cluster_Ram_(2)':0.06440000000000001)1.0:0.31693000000000016)0.582:0.05228999999999995)0.965:0.14158000000000004)0.995:0.21506000000000003)0.923:0.16332999999999998)1.0:0.3689800000000001)0.89:0.11390000000000011)0.217:0.06816999999999984)0.442:0.045949999999999935)0.933:0.08179000000000025,(NOX81359:1.1205599999999998,(((OPX91176:0.5364800000000001,('Cluster_Ram_188_(2)':0.2330899999999998,(WP_145095867:0.29414000000000007,('Cluster_Ram_144_(2)':0.07330000000000014,WP_176215321:0.05503999999999998)0.997:0.13202999999999987)0.962:0.10786000000000007)0.996:0.27414000000000005)1.0:0.44762000000000013,((((Cluster_Ram_134:0.4252699999999998,((Cluster_Ram_91:0.04646999999999979,(Cluster_Ram_93:0.18138999999999994,Cluster_Ram_92:0.06167999999999996)0.985:0.06886999999999999)0.37:0.021630000000000038,((Cluster_Ram_89:0.0680900000000002,Cluster_Ram_90:0.16396999999999995)0.988:0.053549999999999986,(Cluster_Ram_88:0.03204999999999991,(Cluster_Ram_85:0.021119999999999806,(Cluster_Ram_86:0.11258999999999997,Cluster_Ram_87:0.002120000000000122)0.059:0.008459999999999912)0.988:0.05481999999999987)0.827:0.04687999999999981)0.909:0.044869999999999965)1.0:0.2573099999999999)0.977:0.09821999999999997,((CAB1245018:0.0116900000000002,WP_150357199:0.0012400000000001299)1.0:0.5203900000000001,(Cluster_Ram_213:0.5049199999999998,Cluster_Ram_125:0.40980000000000016)0.332:0.07675999999999994)0.459:0.06109999999999993)0.842:0.0713299999999999,(((WP_050355232:0.51772,'Cluster_Ram_148_(2)':0.51582)0.845:0.12718000000000007,((WP_138205441:0.33206999999999987,(Cluster_Ram_112:0.44335000000000013,((Cluster_Ram_130:0.12307999999999986,MBC8589907:0.3416299999999999)0.749:0.0633499999999998,(((MBE6082704:0.0884100000000001,Cluster_Ram_126:0.0936300000000001)1.0:0.28625999999999996,(Cluster_Ram_128:0.14313999999999982,Cluster_Ram_127:0.1564399999999999)1.0:0.13501999999999992)0.172:0.03982000000000019,(Cluster_Ram_129:0.18583000000000016,(Cluster_Ram_131:0.039229999999999876,Cluster_Ram_132:0.14061000000000012)1.0:0.11821999999999999)0.818:0.0471499999999998)0.829:0.04927999999999999)0.983:0.11703999999999981)1.0:0.26275000000000004)0.22:0.05885999999999991,('Cluster_Ram_116_(2)':0.28320999999999996,('Cluster_Ram_118_(2)':0.02544000000000013,(NEU04910:0.039690000000000225,'Cluster_Ram_117_(2)':0.06503000000000014)0.565:0.017209999999999948)1.0:0.3203499999999999)1.0:0.23077999999999999)0.989:0.09400999999999993)0.898:0.05101,((('Cluster_Ram_146_(2)':0.5346099999999998,(WP_184313125:0.4908499999999998,('Cluster_Ram_22_(2)':0.26247,((Cluster_Ram_109:0.11075999999999997,(('Cluster_Ram_135_(2)':0.0935100000000002,WP_135379938:0.2684199999999999)0.989:0.0737899999999998,(Cluster_Ram_60:0.06549000000000005,Cluster_Ram_59:0.1092200000000001)0.987:0.0643600000000002)0.345:0.015000000000000124)0.122:0.031239999999999934,Cluster_Ram_110:0.13750000000000018)0.987:0.14068000000000014)1.0:0.39939999999999976)0.187:0.06607000000000007)0.73:0.08304,('Cluster_Ram_121_(2)':0.05913000000000013,'Cluster_Ram_122_(2)':0.07942999999999989)1.0:0.2799800000000001)0.846:0.06027999999999989,'Cluster_Ram_115_(2)':0.34915000000000007)0.503:0.09018999999999999)0.45:0.06455999999999995)0.984:0.14027999999999996,(WP_027631466:0.34785999999999984,('Cluster_Ram_106_(2)':0.051730000000000054,HAG43841:0.07878000000000007)0.999:0.22702)1.0:0.35691000000000006)1.0:0.3679999999999999)0.987:0.16888000000000014,(((Cluster_Ram_194:0.04235999999999995,(Cluster_Ram_195:0.06639999999999979,Cluster_Ram_13:0.03919000000000006)0.944:0.055829999999999824)0.998:0.29125999999999985,(Cluster_Ram_62:0.22384000000000004,Cluster_Ram_184:0.15617999999999999)0.992:0.2195999999999998)1.0:0.8695600000000003,(NLL12043:0.9104100000000002,((NTV03106:0.44888000000000017,NMW19811:0.47690999999999995)1.0:0.3968499999999999,((((HBF33272:0.3781500000000002,NMW22827:0.3831500000000001)0.999:0.2948899999999999,MBI5444983:0.57168)0.959:0.14171,(((QOX62274:0.65662,('Cluster_Ram_229_(2)':0.5785800000000001,OGO79544:0.47058)0.0:0.07583000000000006)0.57:0.10854000000000008,('Cluster_Ram_136_(2)':0.5802699999999998,('Cluster_Ram_12_(2)':0.39283,WP_073077875:0.3450700000000002)0.999:0.24522)0.813:0.12657000000000007)0.98:0.1389100000000001,(((('Cluster_Ram_234_(2)':0.28957999999999995,MBE6015596:0.16599999999999993)1.0:0.46997,(('Cluster_Ram_236_(2)':0.06951000000000018,'Cluster_Ram_235_(2)':0.08503000000000016)1.0:0.46516,((HBS58740:0.5042,(WP_038675232:0.031789999999999985,AIF52429:0.023210000000000175)1.0:0.3832399999999998)1.0:0.25678,(((((SCM81261:0.031569999999999876,(WP_188400169:0.008039999999999825,(OLS57405:0.0017399999999998528,WP_075755959:0.0023599999999999177)0.966:0.013590000000000213)0.995:0.06185000000000018)1.0:0.2332399999999999,((SMC31922:0.009090000000000042,WP_084573907:0.0514199999999998)1.0:0.1266099999999999,(WP_144352710:0.02442000000000011,QDR79251:0.06269999999999998)1.0:0.11395)0.99:0.09059000000000017)0.997:0.12851999999999997,(((TWH47499:0.003730000000000011,WP_145102056:0.0018699999999998163)0.982:0.01670999999999978,(WP_094603556:0.000540,OZC21420:0.003690000000000193)0.997:0.027550000000000185)0.947:0.033199999999999896,(WP_051171448:0.018629999999999924,EQB28465:0.0650599999999999)0.999:0.09028999999999998)0.977:0.06736999999999993)0.485:0.05353999999999992,WP_143122628:0.15228999999999981)1.0:0.54488,('Cluster_Ram_142_(2)':0.61504,(WP_126310255:0.2525400000000002,('Cluster_Ram_233_(2)':0.37971999999999984,GBG57182:0.3375699999999999)0.932:0.13463000000000003)0.951:0.10720000000000018)0.418:0.07573000000000008)0.35:0.07556999999999992)0.007:0.062289999999999957)0.993:0.16893000000000002)0.845:0.05376000000000003,((('Cluster_Ram_239_(2)':0.3009900000000001,(WP_199387122:0.28332999999999986,(WP_185242539:0.16557999999999984,(WP_199388038:0.1124900000000002,('Cluster_Ram_226_(2)':0.025640000000000107,WP_199396743:0.034330000000000194)0.998:0.08648999999999996)0.962:0.07704999999999984)1.0:0.21394000000000002)0.952:0.11595999999999984)1.0:0.27684,(MBC7963605:0.48704000000000014,(('Cluster_Ram_221_(2)':0.15314000000000005,'Cluster_Ram_206_(2)':0.23532999999999982)1.0:0.19187999999999983,(WP_027715436:0.23830000000000018,('Cluster_Ram_228_(2)':0.005819999999999936,SPF43043:0.000550)1.0:0.33667999999999987)0.905:0.08022000000000018)0.989:0.12612)0.847:0.12752999999999992)0.93:0.05718000000000001,(((MBC9784383:0.0264000000000002,('Cluster_Ram_23_(2)':0.004570000000000185,WP_170291684:0.01786999999999983)0.984:0.04626999999999981)1.0:0.34899000000000013,('Cluster_Ram_224_(2)':0.14156000000000013,'Cluster_Ram_240_(2)':0.16816999999999993)1.0:0.35939999999999994)0.98:0.13461000000000012,((HBE79974:0.53325,((WP_165414841:0.34967000000000015,((WP_126308331:0.1505700000000001,(WP_145094874:0.025049999999999795,WP_094605420:0.0571299999999999)0.942:0.07936999999999994)0.998:0.18036999999999992,(('Cluster_Ram_230_(2)':0.12198999999999982,'Cluster_Ram_231_(2)':0.17822000000000005)0.032:0.049739999999999895,(('Cluster_Ram_191_(2)':0.022339999999999804,'Cluster_Ram_192_(2)':0.030199999999999783)1.0:0.13389000000000006,(MBI4856338:0.06965000000000021,((WP_026393848:0.004729999999999901,(('Cluster_Ram_197_(2)':0.07202999999999982,'Cluster_Ram_198_(2)':0.008750000000000036)0.977:0.02740000000000009,'Cluster_Ram_196_(2)':0.009930000000000216)1.0:0.0464500000000001)0.977:0.03908999999999985,WP_186892909:0.04375000000000018)1.0:0.11424000000000012)1.0:0.12691000000000008)1.0:0.17142999999999997)0.991:0.12110999999999983)0.997:0.17002000000000006)0.929:0.08259000000000016,(((('Cluster_Ram_215_(2)':0.005250000000000199,'Cluster_Ram_216_(2)':0.007239999999999913)1.0:0.15926000000000018,((NLU26042:0.006149999999999878,('Cluster_Ram_214_(2)':0.004109999999999836,'Cluster_Ram_219_(2)':0.000550)0.0:0.000550)0.883:0.01664000000000021,('Cluster_Ram_217_(2)':0.00827,'Cluster_Ram_218_(2)':0.000530)0.998:0.0589900000000001)0.993:0.14222)0.998:0.12958999999999987,('Cluster_Ram_222_(2)':0.20860000000000012,(WP_014255838:0.03147000000000011,WP_027621715:0.03094999999999981)1.0:0.3203999999999998)0.124:0.05331000000000019)1.0:0.17330999999999985,WP_010076136:0.4147099999999999)0.361:0.036680000000000046)0.244:0.054729999999999945)0.651:0.05085000000000006,((NPV92778:0.5561399999999999,(Cluster_Ram_193:0.2880400000000001,('Cluster_Ram_207_(2)':0.10212999999999983,OPY90740:0.13087999999999989)0.993:0.13054999999999994)1.0:0.2441899999999999)0.698:0.06108000000000002,OPY66138:0.63941)0.38:0.05638999999999994)0.977:0.08888000000000007)0.632:0.0549599999999999)0.206:0.05997000000000008)0.107:0.03763000000000005,(WP_131917755:0.6312200000000001,MBI1921048:0.5968600000000002)0.347:0.13403999999999994)0.936:0.08424000000000009)0.967:0.08394999999999997)0.249:0.02947999999999995,('Cluster_Ram_3_(2)':0.57111,('Cluster_Ram_111_(2)':0.41394,((WP_184428005:0.07677999999999985,WP_155447102:0.09037000000000006)0.295:0.039140000000000175,('Cluster_Ram_187_(2)':0.11309000000000013,'Cluster_Ram_186_(2)':0.1507299999999998)0.975:0.07390000000000008)1.0:0.2775900000000002)1.0:0.33362)0.978:0.16654999999999998)0.353:0.04610000000000003)0.877:0.10650000000000004)0.954:0.17858000000000018)0.943:0.17321000000000009)0.867:0.07653999999999961)0.961:0.11610000000000031)0.98:0.10897999999999985,(((QPM67447:0.07722000000000007,(NLJ48569:0.07182,(HHT11015:0.012899999999999912,OQA59882:0.01149)0.991:0.051590000000000025)0.796:0.046699999999999964)1.0:0.41762999999999995,(NSW75589:0.40990000000000015,(HGI30772:0.036070000000000046,HGY39736:0.039699999999999847)1.0:0.7505499999999998)0.978:0.25842999999999994)1.0:0.6576999999999997,((NOR13823:0.3929800000000001,(NIM90559:0.34285999999999994,(NOR21127:0.22567999999999988,TET70867:0.2889099999999998)0.894:0.07153999999999994)0.902:0.14939999999999998)1.0:0.3419700000000001,((HDT13831:0.20620000000000016,(OGD13660:0.0721099999999999,(MBE0713933:0.01831000000000005,OGD12778:0.06398999999999999)1.0:0.12387000000000015)0.861:0.06634000000000007)1.0:0.57714,(OQX52005:0.000540,(RLE05996:0.0038999999999997925,RLE02570:0.009910000000000085)0.457:0.00945000000000018)1.0:1.0389699999999997)0.337:0.11552000000000007)1.0:0.5191999999999999)0.943:0.1940900000000001)0.941:0.09609999999999985,(((((KAA3660937:1.04148,(((NLY10534:0.8844699999999999,((WP_089757964:0.7644500000000001,MBF8438181:0.6724900000000003)1.0:0.5709600000000001,(NLL47444:0.6968399999999999,(NLM53814:0.3491000000000002,(HHT73687:0.025409999999999933,KLU39487:0.031569999999999876)0.999:0.23083999999999993)0.999:0.33726999999999996)1.0:0.3344099999999999)0.448:0.04631999999999992)0.837:0.08184000000000013,((WP_012636467:0.5558799999999999,(HHT37136:0.49989000000000017,(HHX01308:0.22595999999999994,(NLH30547:0.26344999999999996,NLL87327:0.32496999999999976)0.932:0.10526999999999997)0.998:0.23876999999999993)1.0:0.3512600000000001)0.912:0.1057300000000001,(HHU92341:0.7517200000000002,(NLM97021:0.7130899999999998,(WP_125987195:0.09482999999999997,MTI58872:0.06761999999999979)1.0:0.40470000000000006)0.468:0.08467000000000002)1.0:0.29685000000000006)0.453:0.08036000000000021)0.126:0.057989999999999764,WP_049773852:0.93039)0.988:0.14516000000000018)0.988:0.1483699999999999,((((((WP_164956786:0.2582500000000001,WP_164956782:0.23124999999999996)1.0:0.38369999999999993,(WP_168573554:0.56507,((WP_195931727:0.09966000000000008,((KMW26267:0.005049999999999999,WP_147616461:0.006550000000000056)0.903:0.016650000000000054,(WP_078687930:0.028550000000000075,(WP_064773999:0.025409999999999933,(WP_138342198:0.0023500000000000743,CDA10260:0.0026200000000000667)0.902:0.017840000000000078)0.912:0.03648999999999991)0.898:0.0132000000000001)0.974:0.07132000000000005)1.0:0.44493000000000005,(WP_153972351:0.40122000000000013,(((WP_169299212:0.046459999999999946,(WP_065079328:0.06172,WP_007064179:0.02780999999999989)0.974:0.022520000000000095)0.391:0.011169999999999902,(WP_029160181:0.03363999999999989,((((WP_127720033:0.023239999999999927,(WP_023162884:0.008309999999999818,(WP_013237423:0.008480000000000043,(WP_127720030:0.04288999999999987,WP_063602638:0.024709999999999788)0.64:0.03346999999999989)0.896:0.04903000000000013)1.0:0.05915999999999988)0.961:0.01914999999999978,WP_063556585:0.03788999999999998)0.808:0.01532,WP_066629301:0.028340000000000032)0.899:0.013800000000000034,WP_032075385:0.09755999999999987)0.97:0.03150999999999993)0.836:0.03530999999999995)1.0:0.32362,(WP_106009812:0.057719999999999994,(NLU08390:0.0037400000000000766,HBC96956:0.029729999999999812)0.998:0.08033999999999986)1.0:0.38212)0.692:0.08750999999999998)0.986:0.12841999999999998)0.171:0.05122000000000004)0.967:0.10143999999999997)0.442:0.053549999999999986,((HBM79320:0.4487399999999999,(WP_054877236:0.27197000000000005,WP_160317138:0.2720499999999999)1.0:0.27435999999999994)0.985:0.1384399999999999,CDZ24385:0.6928300000000001)0.54:0.06441999999999992)0.909:0.12714999999999987,(NMA82235:1.0479699999999998,(NLL65026:0.36663999999999985,HHX36802:0.3324799999999999)1.0:0.58853)0.898:0.17700999999999967)0.973:0.13081000000000031,(MZQ97492:0.9649299999999998,(AOT73188:0.6406100000000001,KJS84808:0.7522600000000002)1.0:0.5526800000000001)0.424:0.1892100000000001)0.991:0.12824999999999998,(((((NLH59648:0.7411700000000001,((HHT66503:0.22491000000000017,(HHU49536:0.20599000000000012,(HHU79335:0.18125000000000013,HHY83506:0.26474)0.971:0.09184999999999999)0.271:0.038510000000000044)0.625:0.05244000000000004,NLU36331:0.2510699999999999)1.0:0.33036)1.0:0.22268,((HBT16744:0.03825000000000012,(HBG15649:0.019239999999999924,HBK68066:0.004830000000000112)0.99:0.06991000000000014)1.0:0.7926500000000001,(HHU51096:0.5154000000000001,(NLW56854:0.23285,(HBR29346:0.04585000000000017,HBL37476:0.04457999999999984)1.0:0.25148999999999977)0.994:0.19199999999999995)0.983:0.16662)0.984:0.19179999999999997)0.652:0.04827999999999988,(((WP_025747716:0.06715000000000004,PZN08910:0.061350000000000016)1.0:0.2764,(NLX69946:0.1090199999999999,(NLW01121:0.15555000000000008,NLO81463:0.16643000000000008)0.878:0.04499999999999993)1.0:0.1780299999999999)1.0:0.2488300000000001,(((NMA96029:0.43430000000000013,(NLM25547:0.6544200000000002,NMB38491:0.3101400000000001)0.808:0.11897000000000002)0.875:0.11297000000000001,HHW70511:0.4586999999999999)0.994:0.17813999999999997,WP_129723254:0.7608200000000003)0.291:0.054669999999999996)0.283:0.044589999999999685)0.888:0.11061000000000032,(WP_013780714:0.5449000000000002,HHU64234:0.5246599999999999)0.982:0.17535999999999996)0.999:0.19349999999999978,(PKM87639:1.5286299999999997,((KUK34616:0.02685000000000004,HCD10469:0.020610000000000017)1.0:0.7404600000000001,(WP_051585910:0.4169799999999999,WP_052877864:0.29976)0.999:0.2819499999999999)0.796:0.10727999999999982)0.84:0.10514000000000001)0.839:0.07718000000000025)0.476:0.062349999999999905)0.91:0.056989999999999874,(((WP_083258969:0.97139,(NLM76165:0.3527100000000001,HBR01029:0.5300400000000001)1.0:0.6614900000000001)0.923:0.18298999999999976,((((WP_013431117:0.02357000000000009,WP_015907024:0.17324000000000006)0.999:0.11501000000000006,((WP_013289722:0.08064000000000004,(HGQ53587:0.09271000000000007,WP_013411277:0.0132000000000001)0.409:0.007530000000000037)1.0:0.1694199999999999,((WP_029228960:0.008950000000000014,(WP_013433417:0.10708999999999991,WP_014041877:0.008110000000000062)1.0:0.0680099999999999)0.992:0.03994999999999993,(WP_045173801:0.13304000000000005,WP_013404085:0.06398999999999999)0.944:0.03448999999999991)0.409:0.022559999999999913)0.684:0.04960000000000009)1.0:0.28110999999999997,((WP_039764674:0.022459999999999924,(WP_011916042:0.0682799999999999,WP_127351184:0.020569999999999977)0.984:0.051449999999999996)1.0:0.1665399999999999,(WP_045165476:0.16510000000000002,WP_045168432:0.3226899999999999)0.012:0.06025999999999998)1.0:0.2520499999999999)1.0:0.45117000000000007,(HHN46144:1.0005099999999998,(MBI9102178:0.72014,(MBC8452531:0.1536900000000001,NQT58924:0.1476700000000002)1.0:0.5961999999999998)1.0:0.4086899999999998)0.969:0.28008000000000033)0.279:0.08151999999999981)0.901:0.09468000000000032,((((MBC7764897:0.7318199999999999,(MBE6871769:0.7321499999999999,(WP_092754290:0.6771600000000002,MBE6885025:0.7414700000000001)0.987:0.2630300000000001)0.999:0.2692199999999998)0.972:0.13766000000000034,(RKX79918:0.6667700000000001,((HHV60975:0.44709,HHV99955:0.2912600000000001)1.0:0.3907099999999999,(WP_094547177:0.4462300000000001,(NLJ41988:0.39168000000000003,((HHZ14035:0.07928000000000002,NLJ66575:0.0834299999999999)1.0:0.24225000000000008,(NLI60737:0.27127999999999997,(NLY61965:0.07319999999999993,NLN42303:0.15754)0.995:0.09488000000000008)0.986:0.09677000000000002)0.63:0.05628999999999995)1.0:0.2635099999999999)0.213:0.07408999999999977)0.932:0.09861000000000031)0.977:0.12266000000000021)0.676:0.07269999999999976,(((HAK46779:0.4214500000000001,MBI9106613:0.4959500000000001)1.0:0.4885200000000003,(TVR72259:0.23548999999999998,(TVR31690:0.10870000000000002,TVQ39090:0.19482000000000022)0.999:0.23792999999999997)1.0:0.7009900000000002)0.851:0.09847999999999946,((OQY34067:0.49302000000000024,(WP_149486314:0.36778,WP_114631402:0.5393999999999999)0.876:0.13280000000000003)1.0:0.41815,(WP_083050625:0.44408000000000003,WP_175441725:0.4304000000000001)1.0:0.5710600000000001)0.978:0.1803499999999998)0.888:0.0755300000000001)0.923:0.07442000000000037,(((MBE5761524:0.78559,NLG24901:0.9010699999999998)0.955:0.18796999999999997,(HFK08246:0.11699999999999999,HHA12311:0.05675999999999992)1.0:0.8538299999999999)0.716:0.1563500000000002,((((NTV89387:0.77369,(WP_122628543:0.7162199999999999,((WP_014254114:0.25648000000000004,(WP_027627702:0.035719999999999974,WP_004623885:0.02794999999999992)1.0:0.30709999999999993)0.996:0.14142999999999994,((WP_015926549:0.18131999999999993,(WP_024832436:0.09879000000000016,(WP_020815119:0.07899000000000012,WP_014315322:0.12600999999999996)0.882:0.03495999999999988)0.923:0.05301)1.0:0.34016999999999986,WP_080064688:0.5178999999999998)0.823:0.12237999999999993)0.997:0.2051400000000001)0.821:0.0928)0.763:0.07229000000000019,((((HHW30407:0.5660099999999999,((NMB96267:0.2121799999999998,HHV95437:0.14817000000000013)1.0:0.35067000000000004,(NLC69130:0.3127300000000002,(HHY24140:0.30318,NSW90636:0.16432000000000002)0.663:0.05360000000000009)0.999:0.1431500000000001)0.93:0.09641999999999995)0.914:0.10518000000000005,(HHW48019:0.3789100000000001,(WP_103090470:0.026650000000000063,WP_103079750:0.026089999999999947)1.0:0.36914999999999987)0.883:0.09692000000000012)0.759:0.060410000000000075,NJD03948:0.4438599999999999)0.968:0.10759999999999992,(HBQ63493:0.72353,(NLK87620:0.39427999999999996,(NLP07992:0.19659000000000004,(NLH96914:0.24278999999999984,NMA33071:0.2863699999999998)0.501:0.07044000000000006)1.0:0.18647999999999998)1.0:0.36139999999999994)0.328:0.05264000000000002)0.492:0.04734000000000016)0.983:0.1003400000000001,(NLY97074:0.18699,HBN86382:0.21832000000000007)1.0:0.6474600000000001)0.901:0.07262999999999975,(((NLK67655:0.22632999999999992,(NLM10151:0.11081000000000008,NLX78179:0.23907999999999996)0.999:0.17799999999999994)0.996:0.20802999999999994,((NLV62113:0.17052,(NLG89356:0.1944100000000002,(NLM28244:0.04004999999999992,HAA25793:0.04490999999999978)0.985:0.11160999999999999)0.992:0.1296299999999999)1.0:0.31225000000000014,NLN64668:0.49407)0.513:0.0956999999999999)0.999:0.27151999999999976,((NLB44021:0.09141999999999983,NLO35842:0.13015)1.0:0.57765,(HBP37159:0.3455999999999999,(NLK88865:0.09339999999999993,NLM15222:0.17733)1.0:0.47214999999999985)0.78:0.11475999999999997)1.0:0.6963099999999998)0.534:0.13521000000000027)0.986:0.11545000000000005)0.895:0.07208000000000014)0.872:0.052529999999999966)0.913:0.05255999999999972)0.87:0.052440000000000264,(HHU12175:1.30429,(WP_013277324:0.24604999999999988,(WP_089750158:0.1911400000000001,WP_078809261:0.19565999999999995)0.926:0.12752999999999992)1.0:0.6160200000000002)0.904:0.19799999999999995)0.974:0.07991999999999999,((HHV81422:0.27858000000000005,(MBC7319748:0.1836500000000001,HFX58614:0.12932999999999995)0.449:0.09250000000000003)1.0:0.5384,((PMQ01256:0.7572700000000001,((HEU67558:0.10718000000000005,(HGB30309:0.039530000000000065,WP_148807759:0.042240000000000055)0.977:0.11715000000000009)1.0:0.4488000000000001,(WP_012583098:0.33450999999999986,(WP_012547913:0.07526999999999995,WP_149122593:0.08006000000000002)0.999:0.2551700000000001)1.0:0.3577999999999999)0.892:0.15893000000000002)0.995:0.22955000000000014,(HAA85649:0.6511,((WP_110989562:0.0476700000000001,KUK89150:0.07197000000000009)0.932:0.04420000000000002,(((CCU85247:0.03756999999999988,(NLT43962:0.05807999999999991,(WP_099772558:0.018369999999999997,WP_121551552:0.016270000000000007)0.931:0.029850000000000154)0.995:0.05253000000000019)0.37:0.025660000000000016,(WP_014729990:0.01368999999999998,WP_121509523:0.034110000000000085)0.491:0.020359999999999934)0.997:0.06689000000000012,(HDP78660:0.08102999999999994,((((PXF35665:0.02845999999999993,WP_103133760:0.04344999999999999)0.773:0.03249000000000013,(KUK78369:0.041690000000000005,WP_099830251:0.036109999999999864)0.998:0.0734499999999998)0.742:0.021109999999999962,PNQ06333:0.023599999999999843)0.941:0.02228999999999992,RAM65510:0.02639999999999998)0.989:0.033970000000000056)0.997:0.05031000000000008)0.84:0.021379999999999955)1.0:0.6108099999999999)0.999:0.3570500000000001)0.979:0.1634899999999999)0.987:0.19010000000000016)0.817:0.05539999999999967)0.515:0.04136000000000006,((HGC56284:0.5741599999999998,((HGL21877:0.6227399999999998,(HGK50591:0.74858,(NHV06088:0.37300999999999984,HGU06681:0.41127)0.993:0.24198999999999993)0.999:0.3039299999999998)0.979:0.15221000000000018,(HDN17566:0.000760,(OYT66578:0.0025200000000000777,RLG68695:0.0010499999999999954)0.821:0.010340000000000016)1.0:0.82518)0.868:0.08891999999999989)0.999:0.24063999999999997,((HID93257:0.5741100000000001,(((MBC7108718:0.00761999999999996,HGH03941:0.05143000000000009)1.0:0.5446599999999999,(HGD07982:0.5355400000000001,OGS57215:0.7716099999999999)0.998:0.20900000000000007)0.598:0.06410000000000005,TET91973:0.5191600000000001)0.557:0.09487000000000001)0.997:0.1414200000000001,((((((HHH76069:0.36046999999999985,(((OVE82168:0.34521999999999986,(OGV36725:0.11174000000000017,OGV58971:0.17531000000000008)1.0:0.20621)0.924:0.05725999999999987,OPZ71424:0.30908999999999986)0.256:0.03609000000000018,OGJ86525:0.3499599999999998)0.689:0.07209000000000021)1.0:0.55613,(OGD37516:0.41449000000000025,((NIM90551:0.25868999999999986,NIO29804:0.32277)0.623:0.058540000000000036,(((TES87796:0.01454000000000022,HDZ25519:0.02226000000000017)1.0:0.1937899999999999,(NQT81131:0.15473999999999988,(TEU06699:0.009079999999999977,MQY60271:0.02679000000000009)1.0:0.09499000000000013)1.0:0.1020500000000002)0.322:0.041469999999999896,OQX55303:0.4607999999999999)0.332:0.03746999999999989)0.987:0.11637999999999993)1.0:0.41208)0.985:0.1800599999999999,(((WP_068748221:0.33253999999999984,WP_049685755:0.19663999999999993)0.999:0.16803999999999997,(((WP_073258198:0.045949999999999935,WP_066354697:0.034479999999999844)0.999:0.10013000000000005,(WP_013275622:0.07160000000000011,WP_148866728:0.06407000000000007)1.0:0.10600999999999994)1.0:0.3190599999999999,((WP_149546359:0.18455999999999984,(HHW01498:0.13813999999999993,(RKL61778:0.0030999999999998806,WP_122015137:0.007019999999999804)1.0:0.06913999999999998)0.989:0.0855100000000002)1.0:0.23601000000000005,(((WP_013777674:0.006670000000000176,NLU11332:0.000540)0.999:0.07230999999999987,(WP_059032593:0.012830000000000119,HHV82331:0.0020500000000001073)1.0:0.1769099999999999)0.998:0.0885600000000002,(HHV17929:0.1394899999999999,(NLZ51796:0.07181000000000015,NLL97791:0.12297000000000002)0.996:0.06793000000000005)0.725:0.03666999999999998)0.999:0.13733000000000017)0.996:0.1284099999999999)0.881:0.0767500000000001)1.0:0.22767000000000004,((((((WP_013361386:0.004809999999999981,(WP_079589755:0.000550,SKB53063:0.0016799999999999038)0.919:0.000540)1.0:0.3738100000000002,((WP_019224860:0.02715999999999985,((WP_015042296:0.0034999999999998366,NBJ16055:0.011039999999999939)1.0:0.06006,WP_119775260:0.05345999999999984)0.891:0.017590000000000217)1.0:0.2956699999999999,(NLI92651:0.28905000000000003,RNC29612:0.4205000000000001)0.793:0.09093000000000018)1.0:0.16220999999999997)0.572:0.04820000000000002,(((((WP_110940510:0.04551000000000016,WP_069974775:0.06174999999999997)1.0:0.1572499999999999,(WP_089284838:0.12312000000000012,((WP_090553547:0.10046,WP_012063172:0.09726999999999997)0.999:0.0705300000000002,(WP_044823335:0.05457000000000001,WP_070967916:0.05710000000000015)1.0:0.0880399999999999)0.842:0.0270100000000002)0.999:0.06350999999999996)0.967:0.033640000000000114,(WP_120167547:0.1582699999999999,(MTI69404:0.010229999999999961,MTI66783:0.011260000000000048)1.0:0.21770999999999985)0.985:0.054159999999999986)0.996:0.07411999999999996,((THB79142:0.2744200000000001,OEU51172:0.1512500000000001)1.0:0.25882000000000005,(WP_099188580:0.25597000000000003,(WP_072724930:0.060029999999999806,WP_072886908:0.06008000000000013)0.586:0.027229999999999865)0.403:0.03605999999999998)0.981:0.05559999999999987)0.566:0.022750000000000048,(WP_184309225:0.21534999999999993,(((WP_169299995:0.031379999999999963,(WP_007061843:0.01974000000000009,(WP_029162951:0.007239999999999913,WP_032079636:0.012760000000000105)0.984:0.018429999999999946)0.614:0.020630000000000148)1.0:0.10810999999999993,((WP_023162337:0.009339999999999904,(((WP_127722871:0.008280000000000065,WP_063554285:0.015109999999999957)0.751:0.0016600000000002169,('AcsV,_Clostridium_ljungdahlii_(2)':0.0049800000000002065,WP_063600853:0.0016699999999998383)0.938:0.004970000000000141)0.895:0.0032999999999998586,(AEI90768:0.07740999999999998,WP_065079729:0.000540)0.816:0.0030600000000000627)0.787:0.003890000000000171)1.0:0.0801099999999999,(WP_106007655:0.12787999999999977,(NLU07172:0.08445999999999998,WP_150357370:0.04538999999999982)0.917:0.04992999999999981)1.0:0.08806000000000003)1.0:0.1220699999999999)0.874:0.031789999999999985,(WP_066617110:0.1067499999999999,(MBI6873906:0.008070000000000022,MTK10585:0.012560000000000127)1.0:0.11418000000000017)0.931:0.02507999999999999)0.999:0.10214999999999996)0.009:0.03485000000000005)0.284:0.03384000000000009)0.995:0.1274200000000001,(WP_066497617:0.35767000000000015,(((SCJ32732:0.000540,(WP_187006492:0.0016400000000000858,(WP_195925202:0.0016300000000000203,WP_187527337:0.0016300000000000203)0.981:0.009770000000000056)0.797:0.00641999999999987)1.0:0.09974000000000016,((WP_055337349:0.012309999999999821,(WP_055340692:0.023499999999999854,((((WP_057570840:0.0016400000000000858,(((WP_057569628:0.0021800000000000708,(WP_057559237:0.00486999999999993,WP_057565037:0.000550)0.821:0.0028800000000002157)0.777:0.0014300000000000423,WP_057566067:0.0016300000000000203)0.802:0.0016199999999999548,WP_057537286:0.0016300000000000203)0.791:0.0016300000000000203)0.0:0.000550,((WP_054629571:0.0032399999999999096,WP_197096901:0.008119999999999905)0.0:0.000530,WP_057549703:0.003249999999999975)0.797:0.0016199999999999548)0.878:0.0032000000000000917,WP_057542413:0.0016899999999999693)0.413:0.0016199999999999548,((((((WP_057547842:0.006510000000000016,((WP_057541194:0.00812999999999997,WP_057552001:0.008169999999999789)0.787:0.0016300000000000203,WP_057545734:0.009770000000000056)0.789:0.0016300000000000203)0.0:0.000550,(WP_057544028:0.004859999999999864,WP_156987731:0.0016400000000000858)0.793:0.0016300000000000203)0.813:0.000550,WP_021127720:0.003210000000000157)0.819:0.0032399999999999096,WP_057556770:0.008179999999999854)0.0:0.000540,WP_057562578:0.006390000000000118)0.761:0.0032199999999997786,(WP_118028472:0.0032600000000000406,(((WP_101509276:0.0016300000000000203,WP_055332758:0.003249999999999975)0.808:0.0016199999999999548,WP_055330707:0.000550)0.0:0.000550,WP_057538898:0.003249999999999975)0.799:0.0016199999999999548)0.766:0.0015399999999998748)0.884:0.000550)0.903:0.005930000000000213)0.641:0.011480000000000157)1.0:0.22872000000000003,(WP_195946963:0.021259999999999835,((WP_085282985:0.0032800000000001717,WP_053832175:0.000550)0.896:0.0032600000000000406,((WP_150841930:0.0016600000000002169,(WP_142730553:0.000550,WP_025162298:0.003249999999999975)0.0:0.000550)0.0:0.000550,((WP_021428499:0.0013899999999997803,WP_168932428:0.000540)0.42:0.0016400000000000858,(WP_148551410:0.01150999999999991,((WP_035116895:0.0032800000000001717,WP_170075487:0.0016600000000002169)0.992:0.0012199999999999989,((WP_195336551:0.008199999999999985,WP_021431744:0.0049800000000002065)0.971:0.00865999999999989,(OXX85193:0.0016600000000002169,WP_046824278:0.000550)0.985:0.011120000000000019)0.451:0.003289999999999793)0.921:0.000500)1.0:0.000550)0.921:0.0013800000000001589)0.802:0.0016500000000001513)0.88:0.007099999999999884)1.0:0.1365099999999999)0.272:0.021479999999999944)1.0:0.10050999999999988,((((WP_147516384:0.0016099999999998893,WP_122639286:0.004989999999999828)1.0:0.07114999999999982,(WP_153971893:0.06989000000000001,WP_168574119:0.0974400000000002)0.727:0.025230000000000086)1.0:0.1325400000000001,((WP_187295257:0.046050000000000146,(WP_039678510:0.04652000000000012,(WP_018592072:0.018899999999999917,(HBI93969:0.0033599999999998076,(WP_074919942:0.000550,WP_148558185:0.0016799999999999038)0.805:0.0016899999999999693)0.943:0.009360000000000035)0.992:0.02635999999999994)1.0:0.07860000000000023)0.993:0.07902999999999993,(WP_195929131:0.013840000000000074,(WP_048926475:0.000550,(WP_007286356:0.0016699999999998383,(WP_055088715:0.0016699999999998383,(CDA09773:0.0016699999999998383,ETI92819:0.0016600000000002169)0.0:0.000550)0.0:0.000550)0.962:0.006699999999999928)0.697:0.030370000000000008)1.0:0.43230000000000013)0.998:0.09067999999999987)0.66:0.038679999999999826,(((WP_092726618:0.07303999999999977,((((WP_166506004:0.000550,(WP_195940571:0.0047600000000000975,(WP_195928763:0.0017299999999997873,WP_092923606:0.007940000000000058)0.789:0.0032199999999997786)0.778:0.0017100000000001003)0.794:0.0016099999999998893,WP_195581626:0.0016199999999999548)0.402:0.0013600000000000279,WP_195238307:0.000540)1.0:0.0925600000000002,(WP_071119429:0.056239999999999846,WP_180702257:0.048719999999999875)0.999:0.0723600000000002)0.81:0.035130000000000106)0.872:0.02481,WP_042276920:0.0748000000000002)0.977:0.04206000000000021,((WP_095406673:0.12643000000000004,WP_094368250:0.12439)0.53:0.027810000000000112,((WP_022616757:0.000540,((((((WP_131790753:0.0016699999999998383,EQG02858:0.015730000000000022)0.0:0.000550,(WP_076630864:0.0016799999999999038,(WP_077708985:0.000550,(WP_045145992:0.000550,WP_021374649:0.0016699999999998383)0.838:0.0016699999999998383)0.84:0.0016799999999999038)0.0:0.000550)0.0:0.000550,((WP_070442995:0.0016699999999998383,WP_021387652:0.0016899999999999693)0.0:0.000550,(WP_131039222:0.0016699999999998383,((VHR10277:0.000520,(CBA61292:0.000550,WP_009888540:0.000550)0.923:0.0015000000000000568)0.164:0.0016899999999999693,(((((((WP_003436926:0.000550,WP_021394027:0.000540)0.0:0.000550,((((WP_095908772:0.0016799999999999038,WP_095905448:0.0016799999999999038)0.0:0.000550,WP_021396010:0.0016699999999998383)0.0:0.000550,EGT3901655:0.0016600000000002169)0.0:0.000550,EGT3800387:0.0016799999999999038)0.0:0.000550)0.0:0.000550,WP_021391901:0.0016600000000002169)0.0:0.000550,WP_140209384:0.0016799999999999038)0.0:0.000550,((MBH6947417:0.0016799999999999038,WP_021377834:0.000530)0.0:0.000550,WP_077709902:0.000540)0.0:0.000550)0.0:0.000550,(EGT3785619:0.0016799999999999038,WP_159376097:0.0016799999999999038)0.726:0.000550)0.754:0.000550,WP_095891818:0.0016799999999999038)0.994:0.000550)0.923:0.0015000000000000568)0.0:0.000550)0.497:0.000550)0.491:0.000550,WP_003432247:0.000550)0.0:0.000550,(WP_095904398:0.0016699999999998383,(WP_142792902:0.0016799999999999038,WP_016729429:0.000550)0.821:0.0016799999999999038)0.0:0.000550)0.0:0.000550,((VIF88760:0.0016600000000002169,(WP_003418365:0.000550,(WP_133143114:0.0016799999999999038,WP_107615367:0.0016699999999998383)0.0:0.000550)0.0:0.000550)0.813:0.0013299999999998313,(WP_054272674:0.0019499999999998963,((WP_167639759:0.0016699999999998383,WP_054269257:0.000550)0.773:0.0018400000000000638,(WP_021383466:0.0015000000000000568,WP_169469558:0.0018299999999999983)0.23:0.0016699999999998383)0.993:0.012880000000000003)0.926:0.006709999999999994)0.761:0.0020199999999999108)0.789:0.0016799999999999038)0.945:0.000540,(EQI70725:0.027019999999999822,WP_021379583:0.06702999999999992)0.991:0.06906999999999996)1.0:0.11682000000000015)0.079:0.01910999999999996)0.828:0.021419999999999995)0.991:0.08721999999999985)1.0:0.15833999999999993)0.933:0.05621999999999994)0.637:0.04744999999999999,(WP_138205392:0.05459000000000014,(WP_102398952:0.023909999999999876,WP_035292136:0.020220000000000127)0.708:0.02079999999999993)1.0:0.28314000000000017)0.996:0.11356999999999995,((((WP_152805298:0.22004,(RBP68951:0.000540,WP_113919672:0.0014699999999998603)1.0:0.2721499999999999)0.988:0.12334999999999985,((NLM52209:0.07745999999999986,NLP37779:0.07161000000000017)1.0:0.1382699999999999,(HHX74778:0.11782000000000004,(NLN07337:0.04341000000000017,NLM46948:0.07536999999999994)0.987:0.07835999999999999)1.0:0.36422)0.999:0.13108999999999993)0.988:0.11799999999999988,(HCX64363:0.5203899999999999,(NTW71568:0.38538000000000006,WP_195682917:0.37539999999999996)0.0:0.07601000000000013)0.957:0.09992000000000001)1.0:0.33130000000000015,((NLN97062:0.4333499999999999,((WP_050739668:0.0795300000000001,(((WP_148602451:0.004070000000000018,WP_148565649:0.000970)1.0:0.08514,(WP_186841367:0.02477000000000018,PKM89951:0.061819999999999986)0.981:0.03639999999999999)0.997:0.05608000000000013,(WP_014355457:0.06325000000000003,(MBI4855770:0.012779999999999792,(WP_111889268:0.03528999999999982,(WP_186894083:0.005549999999999944,(WP_026394535:0.009599999999999831,(PKM59676:0.007890000000000175,(OXS26113:0.016270000000000007,(WP_070372457:0.003270000000000106,(WP_148636683:0.003070000000000128,HAZ06210:0.0017599999999999838)0.926:0.000540)0.991:0.015499999999999847)0.467:0.0033599999999998076)0.777:0.0024600000000001288)0.207:0.004150000000000098)0.895:0.006489999999999885)0.819:0.00882000000000005)0.736:0.014120000000000132)0.987:0.03954000000000013)0.158:0.02228999999999992)1.0:0.16679999999999984,((WP_180493091:0.0014300000000000423,((((WP_148430092:0.0016899999999999693,WP_073381820:0.000550)0.75:0.0017000000000000348,WP_013381873:0.0033599999999998076)0.721:0.000550,WP_090413215:0.000550)0.106:0.000550,((WP_133967701:0.000550,WP_038352893:0.0016899999999999693)0.881:0.003369999999999873,((WP_195539410:0.0016899999999999693,WP_058695446:0.000550)0.873:0.0033599999999998076,WP_195269269:0.02059999999999995)0.94:0.006730000000000125)0.782:0.0016799999999999038)1.0:0.000540)1.0:0.12408000000000019,(WP_090244413:0.005749999999999922,WP_090304390:0.009279999999999955)1.0:0.3298399999999999)0.475:0.04700000000000015)0.143:0.09018000000000015)1.0:0.3024399999999998,(((MBE6985421:0.6385800000000001,((((((WP_092871643:0.32262999999999975,MBE6015442:0.28805000000000014)0.996:0.11643999999999988,((((KIR01834:0.25839999999999996,WP_191535497:0.14613999999999994)0.484:0.06701999999999986,MBE6037578:0.3297699999999999)0.954:0.04043000000000019,(((((WP_117764614:0.004779999999999784,SCG86982:0.000530)1.0:0.1960099999999998,((WP_006861148:0.10092999999999996,(MBC8572313:0.019219999999999793,(RGD64783:0.01167000000000007,SCG95273:0.0170300000000001)0.891:0.011340000000000128)1.0:0.14746999999999977)0.992:0.06509000000000009,((WP_148408628:0.13190999999999997,(WP_044296777:0.000530,(WP_027293932:0.000550,KLU73737:0.0033199999999999896)0.701:0.0016300000000000203)1.0:0.10733000000000015)0.449:0.028630000000000155,(WP_120482127:0.09443000000000001,(WP_173897323:0.0031799999999999606,(MBD8939660:0.0032800000000001717,((WP_173896497:0.0032199999999997786,((HAJ40019:0.0016600000000002169,SCJ91357:0.003289999999999793)1.0:0.000550,SCH12394:0.0015999999999998238)0.137:0.0016500000000001513)0.833:0.000530,WP_022119428:0.000550)0.739:0.000530)0.341:0.006679999999999797)1.0:0.13816000000000006)0.855:0.039470000000000116)0.787:0.02870000000000017)0.0:0.02516000000000007)0.998:0.06458999999999993,((QNM05867:0.08056000000000019,(WP_191448066:0.0891700000000002,WP_191533560:0.08598999999999979)0.945:0.04355999999999982)1.0:0.13709000000000016,((((WP_072853021:0.008030000000000204,WP_154260232:0.003289999999999793)1.0:0.15800999999999998,((WP_087269860:0.060430000000000206,(WP_022270077:0.03887000000000018,((WP_111920885:0.024389999999999912,WP_173749460:0.029129999999999878)0.998:0.04502000000000006,(CDC07141:0.006940000000000168,(WP_072449171:0.019099999999999895,(RGD04057:0.000550,(WP_039924855:0.000550,EGG85076:0.000550)1.0:0.0182500000000001)0.941:0.007289999999999797)0.645:0.005209999999999937)0.996:0.03212999999999999)0.839:0.02157000000000009)0.995:0.03946000000000005)0.998:0.0536500000000002,((CDC94249:0.000530,(WP_187558038:0.000550,RGF21710:0.0016500000000001513)0.78:0.0015999999999998238)1.0:0.08682999999999996,((WP_065541469:0.008220000000000116,(WP_104805587:0.0016500000000001513,WP_095172764:0.000550)0.773:0.0016300000000000203)0.955:0.013830000000000009,(WP_033141834:0.01607000000000003,(WP_115622807:0.005539999999999878,(WP_130182049:0.0016300000000000203,WP_018597555:0.0016400000000000858)0.883:0.0042399999999997995)0.898:0.007870000000000044)0.815:0.007769999999999833)1.0:0.0702799999999999)0.843:0.011660000000000004)0.944:0.029520000000000213)0.999:0.06099999999999994,(((((WP_187007768:0.0016799999999999038,(CDE01094:0.0032000000000000917,WP_129257520:0.000550)0.423:0.0016199999999999548)0.842:0.006250000000000089,(WP_173886561:0.0032600000000000406,(CDB21650:0.0016199999999999548,(WP_106492514:0.0016199999999999548,WP_117524638:0.000550)0.0:0.000530)0.773:0.0016300000000000203)0.95:0.014979999999999993)1.0:0.06837999999999989,(NCB94506:0.10783999999999994,CCZ34528:0.07806999999999986)0.989:0.047969999999999846)0.999:0.08944999999999981,(WP_028528958:0.12580999999999998,HCT92661:0.1933600000000002)0.52:0.030749999999999833)0.921:0.03454999999999986,(((((WP_173727390:0.0016799999999999038,SCH22288:0.0032399999999999096)1.0:0.05758999999999981,(WP_117849711:0.017139999999999933,(SCH61615:0.000540,(WP_195477533:0.000550,(((WP_173715527:0.0016099999999998893,WP_173769102:0.000550)0.85:0.0016099999999998893,WP_195991356:0.000550)0.912:0.0014400000000001079,(WP_195699328:0.000550,WP_173718660:0.0014400000000001079)0.412:0.0016099999999998893)1.0:0.000550)0.907:0.0015399999999998748)0.98:0.016270000000000007)0.998:0.031950000000000145)0.998:0.04452999999999996,(((MBD9165050:0.000550,(WP_026648195:0.00649999999999995,((WP_008703877:0.000550,(WP_118339538:0.000550,WP_173698004:0.0015900000000002024)0.825:0.0015999999999998238)0.808:0.0015999999999998238,(WP_118409449:0.000550,WP_055149061:0.0015900000000002024)0.0:0.000550)0.741:0.0014699999999998603)0.398:0.0015999999999998238)0.986:0.021970000000000045,(((WP_025577064:0.000550,(WP_186994237:0.0032000000000000917,(WP_173682670:0.0032199999999997786,WP_119232993:0.004779999999999784)0.783:0.0015900000000002024)0.0:0.000550)0.809:0.000550,WP_022380769:0.003130000000000077)0.927:0.007670000000000066,((WP_118569228:0.000550,(WP_118610662:0.000550,(WP_118246903:0.0013899999999997803,(WP_117674556:0.000550,(RHS80106:0.0013000000000000789,WP_117843778:0.000550)0.91:0.0013100000000001444)0.118:0.0015999999999998238)1.0:0.000550)0.817:0.0016099999999998893)0.978:0.011150000000000215,((WP_195382865:0.0032199999999997786,(WP_173697102:0.0016199999999999548,WP_055057459:0.000550)0.0:0.000550)0.904:0.0030399999999999316,(WP_173705311:0.000550,WP_173742390:0.0032199999999997786)0.897:0.000540)0.951:0.010250000000000092)0.891:0.00649999999999995)0.782:0.006149999999999878)1.0:0.05860000000000021,((WP_147599182:0.0015600000000000058,(WP_138269910:0.0033199999999999896,CDA06617:0.000550)0.905:0.0034399999999998876)1.0:0.0735800000000002,(((SCH93368:0.003429999999999822,((WP_118071627:0.0028600000000000847,WP_110103284:0.0019499999999998963)0.353:0.0016899999999999693,((WP_119240561:0.003210000000000157,(WP_173737119:0.000550,WP_195455096:0.0016300000000000203)0.769:0.0016400000000000858)1.0:0.017830000000000013,(WP_173753591:0.0031599999999998296,(WP_092072018:0.000550,((WP_015525294:0.000550,(WP_173740316:0.000540,WP_144095303:0.0016099999999998893)0.741:0.000550)0.0:0.000550,WP_173759140:0.000550)0.92:0.0016099999999998893)0.709:0.000530)0.03:0.0015900000000002024)0.854:0.003550000000000164)0.966:0.00912999999999986)0.964:0.014489999999999892,((WP_173762600:0.0016099999999998893,WP_195567639:0.000550)0.991:0.021090000000000053,((WP_118624900:0.000550,WP_138277591:0.0016199999999999548)0.978:0.011870000000000047,((WP_118062496:0.000550,MBD8967519:0.003210000000000157)0.965:0.004809999999999981,(SCH63182:0.000550,(HBB46998:0.0016099999999998893,WP_174088006:0.0016099999999998893)0.0:0.000550)0.0:0.000550)0.921:0.007810000000000095)0.555:0.009609999999999896)0.707:0.009970000000000034)0.98:0.024799999999999933,(WP_161285903:0.021319999999999784,((((WP_118039506:0.000550,WP_015542883:0.0016300000000000203)0.836:0.0016199999999999548,WP_072521059:0.000550)0.0:0.000550,SCI47663:0.0016300000000000203)0.996:0.01788999999999996,((WP_118252449:0.0016199999999999548,(WP_022213889:0.000550,WP_173907026:0.0016300000000000203)0.0:0.000550)1.0:0.028500000000000192,(((WP_117738897:0.000550,WP_118045164:0.0016400000000000858)0.845:0.0016300000000000203,WP_055055588:0.000550)0.0:0.000550,((WP_129795857:0.003150000000000208,(WP_144369664:0.0016400000000000858,(WP_005425368:0.000550,(WP_173899452:0.0016400000000000858,(WP_055065643:0.000550,(WP_118367750:0.0016699999999998383,WP_117638716:0.0016600000000002169)0.0:0.000550)0.0:0.000550)0.848:0.0016300000000000203)0.0:0.000550)0.867:0.000540)0.284:0.0016500000000001513,WP_022388830:0.0015200000000001879)1.0:0.000540)0.933:0.009240000000000137)0.727:0.006069999999999798)0.796:0.006019999999999914)1.0:0.05699999999999994)0.95:0.02992000000000017)0.848:0.024540000000000006)0.903:0.02076000000000011)0.836:0.024010000000000087,(WP_055165410:0.0016300000000000203,WP_005945350:0.000550)1.0:0.09168999999999983)0.244:0.017659999999999787,WP_087226570:0.09216999999999986)1.0:0.11079000000000017)0.697:0.028179999999999872)0.884:0.033949999999999925,(((((WP_173812442:0.000550,WP_055266596:0.0032399999999999096)0.0:0.000550,(WP_118600600:0.0016099999999998893,WP_173827837:0.0016300000000000203)0.0:0.000550)0.532:0.000530,((WP_118749844:0.004809999999999981,WP_055218116:0.000530)0.186:0.0016199999999999548,((WP_118741414:0.000550,WP_118697223:0.003229999999999844)0.0:0.000510,((WP_119188480:0.0016500000000001513,WP_117509044:0.000550)0.0:0.000540,(WP_117760359:0.000550,(WP_118594727:0.000540,(OKZ51583:0.000540,WP_117812875:0.0014300000000000423)0.555:0.003249999999999975)0.938:0.0014300000000000423)0.931:0.0032399999999999096)0.917:0.0032399999999999096)0.0:0.000530)0.746:0.0015800000000001369)0.767:0.000520,(WP_055226449:0.006540000000000212,HCO41801:0.000540)0.336:0.002850000000000019)1.0:0.20542000000000016,(WP_193736811:0.2603200000000001,((MST80739:0.000530,(HBB60450:0.0016099999999998893,HCE78760:0.006349999999999856)0.756:0.0015399999999998748)1.0:0.18339000000000016,(QNM09305:0.0013399999999998968,RHV85997:0.000550)1.0:0.12374000000000018)0.94:0.06728000000000023)0.147:0.044500000000000206)0.575:0.043320000000000025)0.708:0.030279999999999863)0.506:0.02145000000000019)0.822:0.01590999999999987,((WP_186873600:0.009119999999999795,(MBD9156847:0.007070000000000132,(SCH31035:0.000550,SCH47940:0.0016400000000000858)0.89:0.0044599999999999085)0.885:0.014600000000000168)1.0:0.11262000000000016,(WP_087164056:0.058310000000000084,(GFI10825:0.002930000000000099,NBK91232:0.012230000000000185)1.0:0.11377000000000015)0.923:0.049249999999999794)1.0:0.1378499999999998)0.996:0.07095999999999991,((HBN56845:0.08128000000000002,((RHU84380:0.02129000000000003,(RHP51932:0.0033199999999999896,(RGD95634:0.0016199999999999548,RHO83927:0.0016199999999999548)0.766:0.0015100000000001224)0.995:0.03833999999999982)1.0:0.11420999999999992,(WP_087154009:0.0028000000000001357,(WP_191393613:0.000550,(WP_191409908:0.000550,WP_191396679:0.0016500000000001513)0.933:0.0032600000000000406)0.87:0.000550)1.0:0.1189)0.712:0.03562999999999983)1.0:0.12638000000000016,RKJ50124:0.2886199999999999)0.491:0.040630000000000166)0.569:0.019569999999999865)0.84:0.036960000000000104,((NLL38698:0.1541100000000002,NLO49427:0.19169999999999998)1.0:0.3637100000000002,WP_073992405:0.44033999999999995)0.994:0.11283999999999983)0.668:0.023579999999999934)0.952:0.0442800000000001,((CCX42605:0.2401399999999998,(MBD5160612:0.04583000000000004,(MBD5149877:0.018650000000000055,(MBD5154417:0.000550,(MBD5150912:0.003350000000000186,MBD5169852:0.000550)0.831:0.000540)0.859:0.007470000000000088)0.71:0.007369999999999877)1.0:0.20701999999999998)1.0:0.16015999999999986,WP_191406977:0.2931400000000002)0.94:0.038980000000000015)0.899:0.04137000000000013,(((MBE6967960:0.3063199999999999,((((HCI64168:0.000540,HBJ16404:0.0015100000000001224)1.0:0.1393200000000001,(MBD9185215:0.14517999999999986,(HBK26497:0.06477999999999984,(MBD9221710:0.022699999999999942,(OLA39946:0.0022600000000001508,(MBD9115806:0.005300000000000082,CCX90945:0.003010000000000179)0.199:0.004989999999999828)0.932:0.010600000000000165)0.758:0.008480000000000043)1.0:0.07799999999999985)0.527:0.027750000000000163)0.512:0.0318299999999998,((((MBE6986568:0.07418000000000013,MBE6924408:0.1025100000000001)0.691:0.03360999999999992,((MBE6960583:0.05331000000000019,MBE6976561:0.044150000000000134)0.983:0.042469999999999786,((MBE6917108:0.06745000000000001,((MBE6958595:0.04747000000000012,(MBE6941089:0.05525000000000002,MBE6920329:0.03212999999999999)0.954:0.019750000000000156)0.94:0.022170000000000023,(MBE6933963:0.07609999999999983,MBE6947912:0.06827000000000005)0.986:0.042990000000000084)0.919:0.032179999999999875)1.0:0.06870999999999983,(MBE6981716:0.1368999999999998,MBE7002115:0.08942000000000005)1.0:0.08808999999999978)0.71:0.02364999999999995)0.943:0.03143999999999991)0.255:0.019649999999999945,(MBE6978232:0.08476999999999979,(MBE6983158:0.04204000000000008,(MBE6943658:0.027330000000000076,MBE6925263:0.019480000000000164)0.975:0.028589999999999893)1.0:0.11424000000000012)0.983:0.03681000000000001)0.792:0.020929999999999893,(((OLA31167:0.003130000000000077,CDB30165:0.003589999999999982)1.0:0.2364099999999998,MBE6945749:0.14788000000000023)0.813:0.058619999999999894,MBE6950599:0.12430999999999992)0.96:0.03835999999999995)0.32:0.01800999999999986)0.434:0.02489000000000008,(MBE6980324:0.22036999999999995,MBE6922142:0.25812999999999997)0.969:0.08076000000000016)1.0:0.1347100000000001)0.862:0.04992999999999981,(HCS33444:0.28028999999999993,(CDB88352:0.09092000000000011,(PWM14852:0.10464999999999991,CCY41923:0.12196000000000007)0.996:0.07230999999999987)1.0:0.13812999999999986)0.904:0.05528999999999984)0.994:0.08009999999999984,MBE5774870:0.2633700000000001)0.997:0.09234000000000009)0.831:0.05110999999999999,((MBE5997826:0.40832999999999986,MBE6970088:0.4348700000000001)0.951:0.08874000000000004,((((NLT40306:0.0841400000000001,((WP_084726313:0.008309999999999818,WP_073080940:0.000530)1.0:0.12150000000000016,NLT14791:0.08779000000000003)0.113:0.01905000000000001)1.0:0.17464000000000013,(NLM83314:0.10153999999999996,HHT17382:0.07441999999999993)1.0:0.16508000000000012)0.993:0.07722000000000007,(NLB28757:0.43398000000000003,NLV50283:0.39143000000000017)0.454:0.058940000000000214)0.997:0.10309999999999997,RKJ55216:0.4829500000000002)0.348:0.046539999999999804)0.971:0.06646000000000019)0.899:0.029510000000000147,(HHU05536:0.09936999999999996,NLL45955:0.06769999999999987)1.0:0.47978999999999994)0.172:0.024630000000000152)0.828:0.04544000000000015,((WP_062326722:0.01863999999999999,WP_062429645:0.025399999999999867)1.0:0.35263,((WP_015710349:0.35768999999999984,(WP_015707185:0.12107000000000001,WP_010256545:0.1033599999999999)1.0:0.19060999999999995)0.989:0.12422999999999984,HCC36266:0.34094000000000024)0.366:0.05929999999999991)1.0:0.28969999999999985)0.854:0.08585999999999983,NLM60835:0.4190499999999999)1.0:0.30591999999999997)0.951:0.12751)0.934:0.09240000000000004)0.997:0.16862)1.0:0.24505)0.853:0.07904000000000022,((((((WP_008868935:0.6249600000000002,(HDW92465:0.21616999999999997,(MBE0447200:0.09966000000000008,(NCO66266:0.11282999999999999,(HCG98259:0.0015999999999998238,OFW33348:0.000550)1.0:0.1310300000000002)0.914:0.04003000000000001)1.0:0.14495999999999998)0.997:0.14129999999999998)0.948:0.09158,(RJQ32568:0.5984,HAW60171:0.30468000000000006)0.82:0.10176999999999992)0.897:0.04679999999999995,(HDP70574:0.41392000000000007,(PKQ27962:0.31161000000000016,((MBC7253684:0.05249000000000015,MBC7246446:0.04449000000000014)0.892:0.020999999999999908,(HEL45940:0.18700000000000006,(OFW56129:0.13102999999999998,(RJP33948:0.07256000000000018,(NPV58203:0.02859999999999996,MBC7229364:0.025009999999999977)0.994:0.038899999999999935)0.949:0.02234999999999987)0.0:0.009929999999999994)0.0:0.009660000000000002)1.0:0.19784000000000002)1.0:0.19951999999999992)0.998:0.1182700000000001)0.834:0.08295000000000008,((((WP_068671079:0.0023100000000000342,HIE32788:0.015519999999999978)1.0:0.24085,(HHI97147:0.18701999999999996,(WP_022853232:0.10438999999999998,(WP_068542940:0.06422999999999979,WP_013908041:0.07792000000000021)0.985:0.06648999999999994)0.999:0.09581000000000017)0.989:0.09297999999999984)1.0:0.3653200000000001,((((MBA3013331:0.23321000000000014,((TBV79419:0.15242000000000022,(WP_013164183:0.0864600000000002,(EAT03181:0.000550,EAT06166:0.0034000000000000696)1.0:0.13839999999999986)0.859:0.031620000000000203)0.999:0.10658000000000012,(HIJ79684:0.12212999999999985,(TDB32074:0.01933000000000007,HIJ89365:0.019690000000000207)0.999:0.06570000000000009)0.672:0.0365000000000002)0.953:0.042260000000000186)0.941:0.029959999999999987,(OGQ96563:0.14073000000000002,(NOQ66084:0.0686,((KPK32528:0.043070000000000164,KPK00376:0.035499999999999865)0.2:0.00766,(PLX46224:0.04081000000000001,KPK28658:0.03645999999999994)0.965:0.02237)0.939:0.02884999999999982)1.0:0.13558000000000003)0.941:0.037510000000000154)0.933:0.03583999999999987,((NOR10956:0.07631999999999994,MBC8317578:0.07799999999999985)1.0:0.13754,(PLX48402:0.1752600000000002,(OKY76149:0.0943900000000002,(MBI5556705:0.052140000000000075,(MBI4792896:0.05815999999999999,RJX32941:0.07188999999999979)0.859:0.008779999999999788)0.925:0.03006999999999982)0.993:0.055709999999999926)0.682:0.02369000000000021)0.966:0.039390000000000036)0.945:0.05812000000000017,(((NOR24858:0.2181099999999998,(RPH40459:0.1356600000000001,(KAB2889443:0.11387999999999998,KGO34043:0.08549000000000007)0.998:0.09405000000000019)1.0:0.15931000000000006)0.977:0.061939999999999884,((HIP40041:0.03542999999999985,WP_015403401:0.06517000000000017)1.0:0.0766,(KAF0190076:0.06965999999999983,MBA3008288:0.04754000000000014)1.0:0.08264000000000005)0.956:0.0407099999999998)0.879:0.038429999999999964,(((NOX80228:0.003849999999999909,(NIA04504:0.006819999999999826,(GBE53024:0.007870000000000044,GBE13038:0.003610000000000113)0.372:0.003270000000000106)0.862:0.011089999999999822)1.0:0.11525000000000007,(((NOQ46450:0.06092999999999993,((RUM34112:0.000550,RUM38728:0.0016400000000000858)1.0:0.05457000000000001,TAA74758:0.2347999999999999)0.278:0.02544000000000013)0.522:0.02251000000000003,(HHD62799:0.0348799999999998,HHL35603:0.021009999999999973)0.998:0.04744999999999999)0.906:0.029380000000000184,(HFQ90123:0.014559999999999906,HEB49192:0.02308000000000021)0.996:0.05232999999999999)0.986:0.04422000000000015)0.311:0.022850000000000037,((HER62910:0.0476700000000001,RLD00725:0.07258999999999993)0.984:0.03521999999999981,(HHO47810:0.07270999999999983,RJX17944:0.0909399999999998)0.915:0.023600000000000065)0.985:0.038209999999999855)1.0:0.11664999999999992)0.956:0.0519099999999999)1.0:0.40283999999999986)0.983:0.13155000000000006,((((HDJ28423:0.4435500000000001,((HFZ28258:0.14179000000000008,(MBI4633186:0.137,(HHA57206:0.15385999999999989,(HBB17056:0.15126000000000017,OIP91808:0.11520999999999981)0.837:0.022829999999999906)0.98:0.04891999999999985)0.804:0.03516000000000008)1.0:0.20501999999999998,(MBA4389888:0.5261500000000001,(MBA4417544:0.22706999999999988,(NLW33873:0.0015000000000000568,(HBA52893:0.0016199999999999548,WP_028893424:0.000550)1.0:0.000550)1.0:0.28579)0.216:0.06451000000000007)0.997:0.12196999999999991)0.947:0.08004999999999995)0.875:0.04167999999999994,MBI5870740:0.61747)0.692:0.027230000000000087,(((((MBE9513383:0.0920399999999999,HEY56368:0.20665000000000022)1.0:0.1296599999999999,(TET25728:0.22660999999999998,MBI2850091:0.3422299999999998)0.819:0.0844100000000001)0.319:0.038349999999999884,(MAH39008:0.34086000000000016,TET17918:0.09901999999999989)0.777:0.053080000000000016)1.0:0.27868000000000004,(HFH13130:0.32145999999999986,(HFH51749:0.48817,(KPK92294:0.12117999999999984,MBI4495466:0.14124999999999988)0.998:0.11022999999999983)0.829:0.05641000000000007)0.924:0.06421999999999994)0.925:0.08719999999999994,((MBI5606650:0.3522799999999999,(((KPK28743:0.027899999999999814,KPK22957:0.06631000000000009)1.0:0.2361200000000001,(RJX24845:0.20046000000000008,(HEB51186:0.03725999999999985,HFQ89805:0.019769999999999843)1.0:0.39415999999999984)0.914:0.07877)1.0:0.31054000000000004,(((MBF0450769:0.07756000000000007,KPA11049:0.08848000000000011)1.0:0.30360999999999994,((((((((RPH43069:0.09242999999999979,(KAB2889438:0.06618000000000013,(WP_183350311:0.03764000000000012,KGO34038:0.025700000000000056)0.995:0.04444999999999988)0.998:0.054549999999999876)1.0:0.07920999999999978,(OEU47161:0.1276600000000001,(((KJR96970:0.03700999999999999,(HBG19483:0.0017599999999999838,OGR19108:0.007849999999999913)1.0:0.07207000000000008)1.0:0.09303000000000017,(NOR26111:0.038269999999999804,WP_136813686:0.07050000000000001)0.995:0.04743999999999993)0.121:0.01758000000000015,(WP_092224543:0.10382999999999987,(WP_136873139:0.09223999999999988,PHR28116:0.10941000000000001)1.0:0.10105999999999993)0.86:0.03041999999999989)0.982:0.038149999999999906)1.0:0.07127000000000017)0.865:0.014990000000000059,((((WP_073373627:0.033440000000000136,MBE0586171:0.03338999999999981)1.0:0.10787000000000013,((RZW23427:0.000550,NNK57026:0.0031200000000000117)1.0:0.09616999999999987,MBK0423272:0.22311000000000014)0.445:0.02950000000000008)0.95:0.03377000000000008,(THB78855:0.15275000000000016,PIE64804:0.24277999999999977)0.505:0.024099999999999788)0.994:0.05196999999999985,(WP_163338472:0.1804800000000002,(WP_136799030:0.10489000000000015,(WP_136807809:0.11603999999999992,WP_073614252:0.10202)0.845:0.04023000000000021)0.992:0.05729000000000006)1.0:0.08043999999999984)0.907:0.022660000000000124)1.0:0.12125999999999992,(WP_034621394:0.3134199999999998,(HGT61242:0.2560699999999998,(MBI5577507:0.037659999999999805,TFG43990:0.041240000000000165)1.0:0.11678999999999995)0.998:0.11622999999999983)0.883:0.039550000000000196)0.587:0.02120999999999995,(((SPD71798:0.26412000000000013,MBC2735856:0.19403000000000015)0.0:0.027940000000000076,(NNG02121:0.2165300000000001,(WP_054032922:0.10959999999999992,((MBI5062081:0.039229999999999876,MBI5551646:0.029300000000000104)1.0:0.07012000000000018,(KJS32790:0.10347000000000017,RJQ66529:0.09694000000000003)0.806:0.03973000000000004)0.861:0.02696999999999994)1.0:0.16622000000000003)0.992:0.07698999999999989)0.663:0.040000000000000036,(((((MBA3029165:0.1920099999999998,RLC01513:0.23399999999999999)0.243:0.026339999999999808,(RJP82742:0.22485,(NNL75999:0.07377000000000011,(CAB1065591:0.05921999999999983,WP_037563866:0.04538999999999982)1.0:0.07184999999999997)1.0:0.08179999999999987)0.955:0.03277999999999981)0.858:0.02251000000000003,((((OQX23834:0.16240999999999994,OQY58499:0.12204000000000015)0.0:0.031460000000000043,OQY05349:0.2638699999999998)0.932:0.032280000000000086,((WP_011697865:0.31011999999999995,(CAB5129601:0.19511000000000012,(NLI32129:0.1604700000000001,(HGV11122:0.12971999999999984,NLJ27302:0.07981000000000016)0.946:0.03689000000000009)1.0:0.09074999999999989)0.963:0.04420000000000002)0.869:0.03570999999999991,OQX21454:0.1901600000000001)0.35:0.032729999999999926)0.807:0.03167000000000009,(((((MBI5592286:0.11980000000000013,(HGU32622:0.04674999999999985,WP_028324862:0.03908999999999985)1.0:0.14110000000000023)0.978:0.04884999999999984,(CBX27712:0.10496999999999979,(RPH48691:0.07663999999999982,RPJ11291:0.07050000000000001)0.984:0.038590000000000124)1.0:0.06589)0.96:0.0240800000000001,((((PIU50210:0.17002000000000006,OGP63714:0.1163599999999998)0.978:0.060229999999999784,OIN95218:0.21347000000000005)0.801:0.024490000000000123,(MBC8394049:0.17397000000000018,RJQ62640:0.20208000000000004)0.487:0.01385000000000014)0.932:0.023540000000000116,(RZB34999:0.20456999999999992,(MBC8198675:0.02807000000000004,NQT09887:0.03191999999999995)1.0:0.11384000000000016)1.0:0.11407999999999996)0.797:0.022229999999999972)0.0:0.00818999999999992,(((PLX53254:0.07410000000000005,(TES91394:0.056709999999999816,OEU64198:0.03567000000000009)0.975:0.03891)0.999:0.05889999999999995,(MBC8360961:0.10810999999999993,(NQT68996:0.0014899999999999913,MBC8431832:0.008119999999999905)1.0:0.09308000000000005)0.978:0.0447700000000002)0.531:0.031050000000000022,KPJ75548:0.22967000000000004)0.961:0.03331000000000017)0.0:0.00649999999999995,VEN74586:0.33714999999999984)0.666:0.01792999999999978)0.894:0.021300000000000097)0.663:0.015340000000000131,(HDL07402:0.18680999999999992,WP_027353890:0.20462999999999987)0.844:0.02886999999999995)0.972:0.03188000000000013,((RTZ95614:0.22536999999999985,((WP_054690639:0.07652999999999999,(WP_155325027:0.000550,WP_155313076:0.005999999999999783)1.0:0.05204999999999993)0.976:0.02986000000000022,((WP_155316860:0.05053999999999981,MBC2711682:0.054629999999999956)0.86:0.022390000000000132,(WP_155304356:0.07399999999999984,PID40588:0.11065000000000014)0.56:0.01036999999999999)0.904:0.01654)1.0:0.10813000000000006)0.907:0.03297999999999979,(WP_020877667:0.19605000000000006,WP_124330648:0.12910999999999984)0.998:0.0730599999999999)0.801:0.022600000000000176)0.883:0.02444999999999986)0.898:0.038819999999999855)0.705:0.02597000000000005,(((PIP38925:0.12631999999999977,(RJP94877:0.11972000000000005,MBC2714042:0.0999500000000002)0.146:0.017679999999999918)1.0:0.0932599999999999,(WP_181551951:0.1725500000000002,NOY70494:0.20245999999999986)0.498:0.027839999999999865)0.997:0.06572999999999984,(((WP_015904918:0.12788999999999984,MBI9088451:0.05983999999999989)0.998:0.07114999999999982,(WP_084066489:0.2015699999999998,((MBF0201264:0.09516999999999998,(SLM27590:0.000550,WP_080804189:0.000550)1.0:0.07291999999999987)0.99:0.05031000000000008,(MBF0259251:0.0737000000000001,((MBF0229371:0.022320000000000118,MBF0377455:0.018120000000000136)1.0:0.0371100000000002,((MBF0390225:0.007330000000000059,MBF0211021:0.0024799999999998157)1.0:0.07216999999999985,MBF0303210:0.08289999999999997)0.629:0.014419999999999877)0.968:0.031210000000000182)0.987:0.046499999999999986)0.988:0.056560000000000166)0.785:0.037900000000000045)0.985:0.06366000000000005,(THB78393:0.17700000000000005,(HCY86087:0.12287999999999988,(WP_022664512:0.12324000000000002,((OGR23511:0.12490999999999985,NOX34834:0.07946000000000009)0.992:0.05293999999999999,(OQY52892:0.07887000000000022,MBA3010624:0.09039000000000019)0.975:0.035989999999999966)0.538:0.027639999999999887)0.756:0.033889999999999976)0.997:0.07950999999999997)1.0:0.11561999999999983)1.0:0.11622999999999983)0.99:0.058720000000000105)0.806:0.01902999999999988,(WP_012176513:0.12334999999999985,(OQX61452:0.003610000000000113,RLC28015:0.001040000000000152)0.999:0.06651000000000007)1.0:0.16199999999999992)0.905:0.03412000000000015,(MBI5843768:0.24293999999999993,(MBI9074721:0.05388999999999999,(WP_073478065:0.016750000000000043,WP_012609822:0.02037000000000022)0.999:0.06671000000000005)1.0:0.17698999999999998)1.0:0.09640000000000004)0.495:0.03379000000000021)0.993:0.08284000000000002,HID58302:0.23762999999999979)0.353:0.044849999999999834)1.0:0.25943000000000005)0.63:0.08770000000000011,((RLA88484:0.000550,OPX19190:0.0028100000000002012)1.0:0.15614000000000017,(HGB15305:0.10264000000000006,HGZ11020:0.13866999999999985)1.0:0.21692)1.0:0.28779)0.952:0.09925000000000006)0.985:0.08350999999999997)0.895:0.06624000000000008,(HGO27876:0.48946,(PLX44462:0.15542999999999996,(TLN26605:0.11546000000000012,TAL17330:0.09219)0.093:0.0678399999999999)1.0:0.47644)0.997:0.16335999999999995)0.015:0.049819999999999975)0.995:0.11473)0.999:0.13195,((MBI4282621:0.5372200000000003,((MBI2863638:0.33247000000000004,TAK34299:0.3703000000000001)0.894:0.06184999999999996,((MBI2304024:0.3442399999999999,(((MBI2854408:0.14886,MBI2859583:0.22004)1.0:0.27495,(((MBI4329758:0.16938999999999993,MBI2934747:0.16237000000000013)1.0:0.26522000000000023,((MBI4287113:0.12010999999999994,MBF8265352:0.08422000000000018)1.0:0.15822000000000003,MBI4294711:0.25127999999999995)0.414:0.056620000000000115)0.5:0.0309600000000001,TET39190:0.2364400000000002)0.635:0.03059999999999996)0.973:0.04532000000000003,MBI4301574:0.2819100000000001)0.779:0.03293999999999997)0.182:0.017959999999999976,(MBI4297149:0.34694000000000025,(MBI2917046:0.40191999999999983,MBI4216298:0.36265000000000014)0.3:0.059169999999999945)0.913:0.06562000000000001)0.996:0.08152000000000004)0.639:0.03438999999999992)0.999:0.14298999999999995,(((((((HGZ66289:0.007680000000000131,MBC7258875:0.01487000000000016)1.0:0.2759100000000001,(((RLC80338:0.06247999999999987,(HGL63422:0.05649000000000015,(HGQ08645:0.027350000000000207,HFU14029:0.02464999999999984)0.945:0.026100000000000012)1.0:0.12013000000000007)1.0:0.17008999999999985,(HIC94118:0.12400000000000011,(MBC7251699:0.03934000000000015,RLC73036:0.0560299999999998)1.0:0.16061000000000014)0.688:0.04520000000000013)0.905:0.046540000000000026,(MBC7263764:0.25678,(OQB28149:0.2508400000000002,(KPL24942:0.22346000000000021,(MBC7244056:0.05989999999999984,(MBC7232984:0.05525000000000002,MBC7260874:0.03873000000000015)0.942:0.02629999999999999)1.0:0.0754100000000002)0.668:0.027940000000000076)0.829:0.047559999999999825)0.987:0.06926999999999994)0.84:0.03363000000000005)0.734:0.03475000000000006,((HGX30508:0.008919999999999817,MBC7240834:0.009799999999999809)1.0:0.4478,(MBC7236886:0.25349999999999984,(OFW60688:0.14971000000000023,HGT68571:0.13811000000000018)1.0:0.37657000000000007)0.998:0.17222999999999988)0.95:0.07811999999999997)0.569:0.04371999999999998,((HAL62749:0.22309,(NIO00075:0.001040000000000152,NIN69917:0.000530)1.0:0.26338000000000017)0.967:0.09233000000000002,((((HGH58258:0.008199999999999985,HDX50068:0.02041000000000004)0.936:0.01150999999999991,(MBC7226870:0.016509999999999803,RME34031:0.030079999999999885)0.625:0.01487000000000016)1.0:0.0911900000000001,((HIQ00983:0.09379999999999988,((RLC59244:0.0034800000000001496,HEY68206:0.000540)1.0:0.10013000000000005,((HET89678:0.12810999999999995,HDD24553:0.10659000000000018)0.935:0.044729999999999936,(OQY23626:0.05876999999999999,(OQY24753:0.0012500000000001954,RLC69694:0.000540)1.0:0.08651000000000009)0.999:0.08741999999999983)0.808:0.020640000000000214)0.965:0.03191999999999995)0.738:0.024599999999999955,(HIP87787:0.04197000000000006,HEY75023:0.027890000000000192)0.998:0.050269999999999815)0.951:0.046889999999999876)1.0:0.1678799999999998,(MBC8447392:0.26338000000000017,(((HEY64724:0.05392000000000019,NOZ26447:0.0781900000000002)1.0:0.18840000000000012,(MBI5033576:0.15965000000000007,MBI5302972:0.11938000000000004)1.0:0.26149999999999984)0.498:0.03678999999999988,(HIQ06760:0.3179099999999999,(((MBI5053347:0.19365999999999994,MBI3761273:0.14707999999999988)1.0:0.12773000000000012,(HEY70693:0.28073000000000015,(NIS81162:0.20355999999999996,(MBE9479449:0.0578599999999998,(TET95904:0.041529999999999845,TET30221:0.03766999999999987)0.958:0.055950000000000166)1.0:0.17903000000000002)0.981:0.07547000000000015)0.988:0.1012599999999999)0.997:0.10313000000000017,(((((HEY53957:0.2308699999999999,OQX61850:0.36377999999999977)0.91:0.056989999999999874,(OGO64502:0.2464900000000001,HGS08314:0.21620000000000017)0.815:0.051670000000000105)0.61:0.027190000000000047,OIO83834:0.2551899999999998)0.899:0.05647000000000002,(RPI88247:0.32014999999999993,MAT99858:0.32597999999999994)0.328:0.03810000000000002)0.984:0.06556000000000006,(PWH19443:0.05520000000000014,(HGK01052:0.000550,RCK76071:0.003169999999999895)0.992:0.06817999999999991)1.0:0.30081999999999987)1.0:0.14096999999999982)0.968:0.06244000000000005)0.885:0.04856000000000016)0.84:0.04530000000000012)0.936:0.03628000000000009)0.997:0.07990999999999993)1.0:0.1849200000000002)0.968:0.05637000000000003,(NPV07116:0.5632900000000001,((TEU19033:0.06673000000000018,NIO67512:0.03439000000000014)1.0:0.14797999999999978,(HFD40176:0.10740000000000016,NLF10337:0.1239300000000001)1.0:0.2114999999999998)0.776:0.05224999999999991)0.958:0.07221999999999995)0.954:0.059620000000000006,(MBI4759227:0.30301999999999985,(MBI4319552:0.15460999999999991,MBI2954006:0.19429000000000007)1.0:0.18274000000000012)0.638:0.08224000000000009)0.959:0.10272999999999999,(HGZ15131:0.13237999999999994,HHR88180:0.12605999999999984)1.0:0.3774899999999999)0.589:0.06576000000000004)1.0:0.28583000000000003)0.907:0.08941999999999983,(((ETR74522:0.31475999999999993,((RPH48537:0.2597900000000002,(WP_181550665:0.30711999999999984,(MBI9084021:0.21300000000000008,(MBC2733583:0.2206800000000002,(WP_155305608:0.10476999999999981,MBC2712444:0.09421999999999997)0.997:0.08275999999999994)0.962:0.06205999999999978)0.783:0.03709000000000007)0.662:0.04897000000000018)0.963:0.046640000000000015,(OQY54792:0.13590999999999998,OQX11206:0.1906699999999999)0.961:0.052160000000000206)0.85:0.051960000000000006)1.0:0.66432,((((MBI5025755:0.20474999999999977,((MBI5676822:0.26241000000000003,MBI4825771:0.23543000000000003)0.935:0.05810000000000004,((NOZ68742:0.15750999999999982,(((((RJQ57031:0.10903000000000018,MBI5407845:0.11430000000000007)0.461:0.026780000000000026,(MBI5056459:0.0381800000000001,MBI4849199:0.040859999999999896)1.0:0.09348000000000001)0.043:0.016039999999999832,RJQ42933:0.15605000000000002)0.885:0.034520000000000106,MBI5099702:0.09501999999999988)1.0:0.10937999999999981,(MBI5663984:0.05455999999999994,(HBH60951:0.05979000000000001,(MBI4682377:0.041469999999999896,RJR17238:0.0566399999999998)0.349:0.008469999999999978)0.952:0.027690000000000214)1.0:0.14426000000000005)0.167:0.021259999999999835)0.999:0.07025000000000015,((GBE37834:0.23087999999999997,MBI4681241:0.09410000000000007)0.274:0.02472999999999992,(MBI4654622:0.14068999999999998,((MBI5195350:0.15820999999999996,MBI4687196:0.22244999999999981)0.424:0.025419999999999998,HDW82286:0.18172999999999995)0.551:0.025359999999999827)0.917:0.03231000000000006)0.888:0.027169999999999916)0.235:0.03655000000000008)0.981:0.07862999999999998)1.0:0.17110000000000003,((((HEC98727:0.07367999999999997,GBE36272:0.05503999999999998)0.997:0.07106000000000012,(NOZ25543:0.07994000000000012,HEB75236:0.08265000000000011)0.887:0.04954999999999998)1.0:0.1927500000000002,(NOX21085:0.13888999999999996,(NOY64149:0.08842000000000017,HHN65686:0.14318000000000008)0.997:0.09350000000000014)0.999:0.12358000000000002)0.985:0.09929999999999994,((((MBI5187738:0.17856000000000005,(((MBE0426482:0.2311700000000001,(HGY57703:0.000550,NWF98486:0.0016500000000001513)1.0:0.38171)0.945:0.053770000000000095,NCO68104:0.10380000000000011)0.993:0.06305000000000005,(NWF53014:0.2594400000000001,(OHE58042:0.1384599999999998,OGW39126:0.14566999999999997)0.971:0.0637500000000002)1.0:0.09452000000000016)0.96:0.042079999999999895)0.955:0.04596,((HIJ59740:0.4406500000000002,(MBF0465439:0.43237000000000014,((MBA4349031:0.19704999999999995,KAF0182514:0.4745300000000001)0.923:0.07928999999999986,((TAN44087:0.022559999999999913,MBF0328411:0.019629999999999814)1.0:0.20990999999999982,(MBI5212674:0.14364,BCB95679:0.14281999999999995)0.934:0.04369999999999985)0.751:0.03561000000000014)0.655:0.04316999999999993)0.692:0.0708000000000002)0.668:0.09375,GBD98818:0.4460600000000001)0.288:0.03749000000000002)0.366:0.01741999999999999,((TAL22145:0.14902999999999977,(OGW31602:0.08313000000000015,((OGW58344:0.000530,OGW27896:0.000550)1.0:0.05114999999999981,(MBI3378474:0.039759999999999796,(PIV65349:0.000540,(NCO83168:0.0017900000000001803,OIO28106:0.000550)0.9:0.0034800000000001496)1.0:0.05805000000000016)0.845:0.00821000000000005)0.968:0.034640000000000004)0.999:0.07095999999999991)0.474:0.036760000000000126,(MBI4684277:0.14981,(MBI5205989:0.010810000000000208,KAF0143714:0.015880000000000116)1.0:0.1527400000000001)0.239:0.029900000000000038)1.0:0.14337)0.883:0.05049999999999999,((RPI33364:0.08720999999999979,RPI33850:0.12013000000000007)1.0:0.12813000000000008,(MBA4372175:0.1343899999999998,(TAN40281:0.08605000000000018,MBI5102248:0.1364200000000002)0.937:0.053300000000000125)1.0:0.10713999999999979)1.0:0.16113)0.996:0.10115000000000007)1.0:0.20134000000000007)0.999:0.2542,(MBI5745956:0.48868,((MBI5180897:0.05092999999999992,(MBI3354095:0.08374000000000015,MBI5181803:0.033400000000000096)0.754:0.026019999999999932)1.0:0.32087,(MBI5190189:0.3880199999999998,(MBI4746011:0.37559999999999993,(HAK60507:0.14301999999999992,(OGW35713:0.14261999999999997,(NTW60803:0.0017100000000001003,NTW67742:0.0018199999999999328)1.0:0.16630000000000011)0.593:0.04272000000000009)1.0:0.2366600000000001)0.993:0.11987999999999999)0.442:0.05503999999999998)0.706:0.0722799999999999)0.996:0.11447999999999992)0.967:0.07143999999999995,((NOY53520:0.1753,((PIV83242:0.0023299999999999432,PIS36360:0.000550)0.597:0.002690000000000081,(PJA72971:0.000550,OIP62991:0.00706999999999991)0.0:0.0016599999999999948)0.999:0.1417299999999999)1.0:0.31155,(MBI5789753:0.48821000000000003,((MBI5417826:0.1980700000000002,MBI5207161:0.18607000000000018)1.0:0.32667,HGH02337:0.5578999999999998)0.0:0.05152000000000001)0.946:0.07017000000000007)0.975:0.10619)0.692:0.060429999999999984)0.901:0.05716999999999994,((MBC8387344:0.1821600000000001,MBC7332855:0.22185999999999995)0.0:0.0201699999999998,((OGD34865:0.15388000000000002,((MQY75854:0.000550,TET13963:0.0016300000000000203)0.999:0.0436399999999999,(NQT67863:0.04275999999999991,(MBC8387586:0.013830000000000009,MBE3092080:0.032789999999999875)0.567:0.015089999999999826)0.836:0.021869999999999834)0.996:0.06662999999999997)0.984:0.053360000000000074,TET50211:0.31853)0.463:0.04088000000000003)1.0:0.8675999999999999)0.534:0.038819999999999855)0.677:0.03865000000000052)0.012:0.060069999999999624,(WP_068860731:0.76231,HFI82315:0.88588)0.992:0.3388699999999998)0.791:0.06322000000000028,(((OIO96438:0.000550,NCO33213:0.0015299999999998093)1.0:0.9557500000000001,(((((GAW28375:0.000550,WP_079933089:0.000550)0.918:0.0014300000000000423,(WP_079906553:0.000550,(WP_078665091:0.000550,AVX20213:0.000550)0.958:0.005160000000000053)0.0:0.000550)1.0:0.4791400000000001,(NLM93962:0.06964000000000015,NLN15865:0.0683600000000002)1.0:0.5760100000000001)0.81:0.08765,(((WP_014827875:0.0956300000000001,((WP_106800478:0.0638700000000001,(WP_068962546:0.005009999999999959,WP_009612881:0.00674000000000019)0.99:0.02754000000000012)1.0:0.0926499999999999,(WP_075363139:0.0780599999999998,((WP_045573980:0.05993000000000004,KJS48145:0.037370000000000125)0.498:0.010810000000000208,((WP_073029050:0.02870999999999979,(WP_007784222:0.04815000000000014,(HBV85726:0.000550,MBC2725394:0.0016799999999999038)1.0:0.03229000000000015)0.803:0.010479999999999823)0.267:0.00912999999999986,((WP_042331309:0.000550,AET68774:0.000550)1.0:0.07823000000000002,(WP_014903363:0.00945000000000018,(WP_092333049:0.008719999999999839,WP_034599079:0.0047600000000000975)0.851:0.008300000000000196)1.0:0.04214999999999991)0.846:0.010470000000000201)0.993:0.03017000000000003)1.0:0.07474999999999987)0.769:0.012799999999999923)0.924:0.03163000000000005)0.999:0.1511,(NMA68277:0.15787000000000018,(WP_015262354:0.13993999999999995,((HHY25622:0.0028600000000000847,WP_014794085:0.000540)0.989:0.029959999999999987,(((WP_005811724:0.0022700000000002163,(WP_018211702:0.006590000000000096,WP_018307371:0.000550)0.958:0.007829999999999782)0.929:0.008000000000000007,WP_072774421:0.006679999999999797)0.912:0.007979999999999876,WP_058491379:0.005920000000000147)0.979:0.029990000000000183)0.997:0.06116999999999995)0.959:0.060389999999999944)0.975:0.08583000000000007)1.0:0.38939999999999997,(((((WP_144349625:0.05575000000000019,(((SCM80799:0.014060000000000183,(WP_188397216:0.004129999999999967,WP_075754455:0.007280000000000175)0.892:0.007410000000000139)1.0:0.0867300000000002,WP_084576236:0.0406200000000001)0.677:0.019239999999999924,(WP_093794978:0.07079000000000013,(WP_094604813:0.010299999999999976,('AcsV,_Sporomusa_ovata_DSM_2662_(2)':0.009799999999999809,WP_145098319:0.01142999999999983)0.978:0.012779999999999792)0.999:0.04360000000000008)0.986:0.03332999999999986)0.303:0.014860000000000095)1.0:0.4594900000000002,(WP_054875700:0.3880699999999999,(WP_005036683:0.33496000000000015,QOX62320:0.3990800000000001)0.588:0.08817999999999993)1.0:0.30607000000000006)0.96:0.09095999999999993,(WP_028307222:0.48899000000000004,(WP_089611863:0.17689999999999984,(HHT63741:0.07279999999999998,ATW24372:0.07111)0.989:0.08552999999999988)1.0:0.2451700000000001)0.986:0.09888000000000008)0.68:0.03232999999999997,(TDF72354:0.5954000000000002,(KUO65842:0.12456000000000023,(KJS18907:0.03534000000000015,KJS81289:0.051140000000000185)0.985:0.07665999999999995)1.0:0.35043999999999986)0.9:0.09678999999999993)0.26:0.03018999999999994,((((KKM09256:0.4067400000000001,WP_192868183:0.38241000000000014)0.918:0.05508000000000002,(HHY96093:0.14890999999999988,MBC7338457:0.1190500000000001)1.0:0.39865000000000017)0.176:0.034129999999999994,('AcsV,_M._thermoacetica_strain':0.3347000000000002,(KUK12634:0.27627999999999986,WP_084665689:0.23365999999999998)1.0:0.1520299999999999)1.0:0.1922600000000001)0.899:0.0462499999999999,((WP_008515607:0.18226999999999993,(NLZ38296:0.2028700000000001,NLN54482:0.1814500000000001)1.0:0.12612)1.0:0.23964999999999992,((HHW07393:0.12331999999999987,(NLL18407:0.10101999999999989,NLC76291:0.07918999999999987)0.981:0.05946000000000007)1.0:0.23778999999999995,((KKM09185:0.22523000000000004,(TDA70528:0.2714400000000001,MBC7341205:0.5484300000000002)0.485:0.04041000000000006)0.903:0.04987000000000008,WP_088553307:0.21699000000000002)0.878:0.04691000000000001)0.64:0.044259999999999966)0.955:0.05830000000000002)0.846:0.05736000000000008)0.904:0.0499099999999999)0.892:0.06336999999999993)0.969:0.0752600000000001,((MBE3574944:0.78098,(((NLG79594:0.018100000000000005,MBC7083077:0.021539999999999893)1.0:0.53274,(WP_078665810:0.000550,WP_079906173:0.0016199999999999548)1.0:0.43691000000000013)0.195:0.06298000000000004,(((WP_066665745:0.18401000000000023,(MBE3588877:0.01747999999999994,(MQL52826:0.000550,WP_152947283:0.0017999999999998018)0.932:0.016350000000000087)1.0:0.17160999999999982)1.0:0.15087000000000006,(WP_066635912:0.31203000000000003,(WP_166510734:0.20428999999999986,(KJS11085:0.000550,KJS78961:0.0034999999999998366)1.0:0.2680600000000002)1.0:0.3060900000000002)0.976:0.09826000000000001)0.914:0.07452999999999999,(((KUK65927:0.000540,HAG11499:0.0013899999999997803)1.0:0.5278800000000001,(WP_190239024:0.01548000000000016,WP_134217462:0.018530000000000157)1.0:0.40549999999999997)0.955:0.10928000000000004,((WP_115791858:0.03632999999999997,(ACX51499:0.000550,WP_156779819:0.0018600000000001948)0.99:0.045729999999999826)1.0:0.32306999999999997,(WP_123928498:0.23708000000000018,(HIE12947:0.22454000000000018,HEL65295:0.16229000000000005)0.81:0.05242000000000013)0.899:0.07629999999999981)1.0:0.2900499999999999)0.91:0.0709200000000001)0.993:0.11911000000000005)0.073:0.04753000000000007)0.414:0.0474699999999999,((WP_075858967:0.10379999999999989,((GAV24697:0.000550,WP_075864904:0.000550)0.997:0.033889999999999976,(WP_028052139:0.004389999999999894,WP_011344138:0.000810)0.887:0.013659999999999783)0.827:0.044359999999999955)1.0:0.47120000000000006,('AcsV,_A._arabaticum':0.16660999999999992,(WP_078809148:0.10810999999999993,WP_089748704:0.09873999999999983)0.968:0.09136999999999995)1.0:0.5059599999999997)0.668:0.10173999999999994)0.652:0.07295999999999991)0.827:0.12128000000000005)0.97:0.1224700000000003,((OIO72604:0.3490899999999999,OGS21473:0.4346700000000001)1.0:0.3092299999999999,(((((HIE52767:0.43731999999999993,(RKY63863:0.0033000000000000806,(RKY72378:0.0017199999999999438,RKY60165:0.0017199999999999438)0.643:0.0018499999999999073)1.0:0.2924200000000001)0.981:0.10447000000000006,(OPZ88289:0.4263899999999998,(HFX65525:0.4326599999999998,(OGV61859:0.3198099999999999,(OHE16688:0.10399000000000003,MBI2440871:0.15344999999999986)1.0:0.14297000000000004)0.954:0.07664999999999988)1.0:0.18453999999999993)0.999:0.14378000000000002)0.982:0.08009,((((NQU08199:0.07794000000000012,(MBI4830456:0.040360000000000174,MBI5118258:0.04402999999999979)0.996:0.08360999999999996)1.0:0.42101999999999995,MBI4595768:0.3916200000000001)0.895:0.09051999999999993,(((MBE3097366:0.29347999999999996,NIP27612:0.34626999999999986)1.0:0.2437100000000001,((NOZ21199:0.3637800000000002,((OHB89261:0.027080000000000215,MBI4555271:0.01142999999999983)1.0:0.50881,((ODS34318:0.09134999999999982,((MBU36419:0.04200999999999988,(OHB49489:0.000550,OHB89347:0.000550)0.994:0.027569999999999872)0.728:0.0242,(MBC8548052:0.06921,WP_096892878:0.0852400000000002)0.998:0.06302999999999992)0.884:0.05758000000000019)1.0:0.1875199999999999,((MBI4008565:0.000530,MBI2559787:0.004410000000000025)1.0:0.2205499999999998,(WP_099324589:0.21561999999999992,((((MBI2490416:0.009669999999999845,OHB87381:0.021459999999999813)1.0:0.08878999999999992,(MBI2471941:0.024739999999999984,((OHB44791:0.0015999999999998238,MBI4223260:0.008070000000000022)1.0:0.03683000000000014,MBI5795830:0.024840000000000195)0.297:0.01153000000000004)1.0:0.06199999999999983)0.634:0.012179999999999858,((TLD43246:0.010079999999999867,(KAA0248709:0.0039799999999998725,NUN24781:0.0016199999999999548)0.925:0.012109999999999843)1.0:0.08529000000000009,(NUO09582:0.039590000000000014,(KAA0243236:0.029799999999999827,(WP_157842458:0.000540,NUO06625:0.0011299999999998533)0.993:0.027280000000000193)0.931:0.015359999999999818)1.0:0.07777000000000012)0.687:0.014749999999999819)0.636:0.016770000000000174,(MBF8276132:0.12740000000000018,((OQZ04289:0.005630000000000024,('AcsV,_C._B._sapporoensis_(2)':0.0016099999999998893,QOJ07491:0.0016099999999998893)0.864:0.0040800000000000836)0.999:0.047579999999999956,((RIJ99815:0.000540,OQZ01158:0.0014500000000001734)1.0:0.04701000000000022,(OOP56176:0.021240000000000148,TVM04287:0.020620000000000083)0.906:0.013720000000000176)0.929:0.022390000000000132)1.0:0.07801999999999998)0.974:0.04032999999999998)0.98:0.056849999999999845)1.0:0.2913999999999999)0.544:0.05037999999999987)0.796:0.09140999999999999)0.815:0.10352000000000006)0.486:0.07044000000000006,((RKY13306:0.24485,HHA62134:0.3720699999999999)1.0:0.40484999999999993,(NQT51877:0.17540000000000022,HFG30405:0.14886)1.0:0.23131999999999997)0.981:0.10769000000000006)0.965:0.07560999999999996)0.997:0.1262399999999999,((RKX79716:0.18455999999999984,HEB09626:0.22969000000000017)1.0:0.5564899999999999,((((TET86669:0.000550,(MQY59156:0.032319999999999904,(TEU03416:0.0047600000000000975,TKJ47951:0.0031799999999999606)0.92:0.006800000000000139)0.899:0.005209999999999937)1.0:0.22804000000000002,((TKJ45797:0.006569999999999965,TET94219:0.013590000000000213)0.995:0.05549999999999988,(TET45747:0.0629599999999999,TET65019:0.14342999999999995)0.575:0.02848000000000006)0.99:0.0823100000000001)0.99:0.07417000000000007,((TET46107:0.24169000000000018,TET12405:0.16613999999999995)0.999:0.09440999999999988,((MBE0477902:0.1436799999999998,RLE15176:0.11587000000000014)0.921:0.04380000000000006,((NOY10182:0.12229000000000001,(RKX92555:0.24948000000000015,RLE09879:0.07238999999999995)0.617:0.03196000000000021)0.983:0.0363,HDN84283:0.08888999999999991)0.993:0.05493999999999999)1.0:0.0899700000000001)0.89:0.049679999999999946)0.998:0.12779000000000007,((HHP45690:0.007070000000000132,HHA26647:0.002689999999999859)1.0:0.6663199999999998,((BAL57908:0.04436000000000018,HHM70698:0.030050000000000132)1.0:0.1673500000000001,(RPI28764:0.06368000000000018,RPJ86216:0.09030000000000005)1.0:0.39085000000000014)0.153:0.0633999999999999)0.993:0.11021999999999998)0.879:0.0579400000000001)0.994:0.09169000000000005)0.992:0.07238999999999995)0.133:0.027209999999999956,((HFZ65293:0.24894999999999978,(HID75147:0.000790,HIQ21426:0.000550)1.0:0.26473000000000013)1.0:0.4304899999999998,(NIA06298:0.3767499999999999,(HDY64935:0.21023000000000014,(KPK86433:0.1235400000000002,NQU75367:0.20482000000000022)0.764:0.05973000000000006)1.0:0.28824000000000005)1.0:0.25341000000000014)0.997:0.18182999999999994)0.826:0.036229999999999984)0.993:0.09413000000000005,((MBI2252151:0.5340500000000001,((((((NOZ63965:0.3574299999999999,HIE43558:0.23303999999999991)1.0:0.13583000000000012,(((HCG76899:0.000540,(OIO33945:0.000550,PIW32521:0.000530)0.919:0.003309999999999924)1.0:0.14148000000000005,(PIU51085:0.19757000000000002,HHS26322:0.19928999999999997)0.386:0.04265000000000008)0.997:0.07149000000000005,(HID95665:0.1958899999999999,(HGX11499:0.8374099999999998,(MAF11189:0.5542099999999999,MBI2505215:0.16359999999999997)0.633:0.05746999999999991)0.731:0.040999999999999925)0.969:0.0664800000000001)0.836:0.032480000000000064)0.954:0.06634999999999991,NOX97119:0.26688)0.396:0.022170000000000023,((HGW36337:0.25177000000000005,(NIM03400:0.19136999999999982,(NQT75939:0.4104500000000002,MBI5573933:0.4402999999999999)0.358:0.06258000000000008)0.991:0.0916300000000001)1.0:0.1462699999999999,(((((NQU74010:0.1470600000000002,MBI4335324:0.14256000000000002)0.999:0.09932999999999992,(PIU42054:0.2127800000000002,NQU94715:0.30956000000000006)0.463:0.0495000000000001)0.955:0.04692000000000007,(NQT46321:0.27900000000000014,NQT06796:0.3304699999999998)0.407:0.04133999999999993)0.93:0.0381800000000001,(RKY28863:0.2633599999999998,(MBI4974578:0.09270000000000023,(OGW77085:0.017959999999999976,(OGW93453:0.0018600000000001948,OGW94818:0.003210000000000157)0.871:0.011499999999999844)0.999:0.11696000000000017)1.0:0.29559)0.92:0.062370000000000037)0.932:0.03264,(((((WP_128699777:0.30593000000000004,(HAJ56912:0.10652000000000017,MBI5872747:0.11365999999999987)0.994:0.10484999999999989)1.0:0.28898999999999986,((RKY31014:0.19254999999999978,(PIP20948:0.05705999999999989,MBI3991480:0.06869000000000014)1.0:0.07265999999999995)0.21:0.020919999999999828,((KPK98992:0.20230000000000015,(MBI4707143:0.17032999999999987,TAM34389:0.2841300000000002)0.996:0.0678700000000001)0.867:0.032890000000000086,((TRZ94053:0.3350400000000002,HGV33837:0.39555000000000007)0.809:0.05473999999999979,(RJP28681:0.42449000000000003,TRZ48495:0.18425000000000002)0.994:0.08108000000000004)0.62:0.042320000000000135)0.912:0.033560000000000034)0.963:0.05184000000000011)0.696:0.04091,(TAN59295:0.12062000000000017,(OGX24529:0.09819000000000022,OGX01227:0.1797200000000001)0.279:0.036719999999999864)1.0:0.14640999999999993)0.862:0.04638999999999993,NQU19244:0.25711000000000017)0.997:0.08801999999999999,(MBI3991043:0.2435400000000001,MBI2447606:0.19999999999999996)0.994:0.08597999999999995)0.451:0.03471000000000002)1.0:0.1477900000000001)0.766:0.03522000000000003)0.937:0.03204999999999991,OIP37472:0.63859)0.44:0.03984999999999994,(MBI5360110:0.4876999999999998,(HIE29104:0.06545999999999985,MBC8233950:0.06411999999999995)1.0:0.40144)0.878:0.09209)0.897:0.05485999999999991)0.96:0.06347999999999998,((NOQ85615:0.4665800000000002,(OGP99336:0.29691000000000023,NIQ38115:0.3106899999999999)0.995:0.13734000000000002)0.102:0.0807199999999999,(((MBE9534284:0.10055000000000014,(PNV83624:0.0724499999999999,NIQ92492:0.09462999999999999)0.832:0.03127000000000013)1.0:0.30952,(RLB06221:0.3051300000000001,(((HBZ55925:0.004669999999999952,HAA03852:0.000550)1.0:0.3205100000000001,((PIU32504:0.003150000000000208,OIP90024:0.000540)1.0:0.27066999999999997,(WP_137425573:0.22063999999999995,((HFK97233:0.06414000000000009,WP_123291359:0.10740999999999978)1.0:0.09857000000000005,(WP_170920638:0.08726000000000012,(MBC7358092:0.027740000000000098,WP_073040264:0.048189999999999955)0.891:0.031260000000000066)1.0:0.10726000000000013)0.999:0.09626000000000001)0.716:0.04355999999999982)0.66:0.06641999999999992)0.118:0.03915999999999986,(((WP_106820742:0.06438999999999995,(HIJ68146:0.000550,HIJ76519:0.003049999999999997)0.999:0.07907999999999982)1.0:0.27387000000000006,WP_011697668:0.37819)0.153:0.04029999999999978,NLJ29071:0.25034)0.998:0.09097)1.0:0.1596700000000002)0.987:0.10423999999999989)0.989:0.10129999999999995,(((HGE87104:0.25393,HGZ72738:0.25139999999999985)1.0:0.19524000000000008,((MBI4187216:0.22791000000000006,MAE11250:0.23139999999999983)1.0:0.1445400000000001,((RLB18115:0.21018999999999988,((MBE9574713:0.09038000000000013,OQY16771:0.31910000000000016)0.999:0.08369999999999989,(NQU14101:0.2256800000000001,(MBC8178883:0.13812999999999986,(MBC8459411:0.000550,NQT56250:0.0050200000000000244)1.0:0.08965999999999985)0.908:0.0402499999999999)0.928:0.031179999999999986)0.95:0.04057999999999984)0.95:0.054380000000000095,((PKN24613:0.0031200000000000117,PKN62519:0.003589999999999982)0.974:0.03575000000000017,(RJR46403:0.014600000000000168,RJR49170:0.019569999999999865)0.993:0.04646000000000017)1.0:0.2820999999999998)0.996:0.0947300000000002)0.209:0.04330999999999996)0.064:0.04807000000000006,(HGV94787:0.5704500000000001,(((VBB47883:0.28019000000000016,HDM10712:0.2415799999999999)0.964:0.06217000000000006,(((RPJ22950:0.25481,NNG08226:0.1708099999999999)0.323:0.026250000000000107,HDI78284:0.48058000000000023)0.992:0.06329999999999991,(((HIJ41206:0.16883999999999988,(OQX65818:0.1932999999999998,(EFK09556:0.0783999999999998,OQY45582:0.06138000000000021)1.0:0.19092999999999982)0.451:0.01855999999999991)1.0:0.10701999999999989,(RLB19729:0.0015600000000000058,RLF58591:0.000550)1.0:0.1821299999999999)0.408:0.03323000000000009,OPX38613:0.16674999999999995)0.984:0.05270999999999981)0.852:0.022190000000000154)0.891:0.023309999999999942,RLB38557:0.23807)0.974:0.07704999999999984)0.977:0.09931000000000001)1.0:0.21771000000000007)0.996:0.12792000000000003)1.0:0.16879)0.659:0.051569999999999894)0.83:0.054950000000000054,(HIE09620:0.21582999999999997,(HID56153:0.18611,RKY05670:0.1579600000000001)0.968:0.06479999999999997)1.0:0.4302600000000001)0.827:0.07695000000000007)0.974:0.0873400000000002)0.516:0.07153999999999971)0.87:0.04942000000000002)1.0:0.3272299999999997)1.0:0.18954000000000004)0.972:0.06058999999999992)0.991:0.07810000000000006,(((NLL63517:1.03702,(((HAM14972:0.6758,(WP_103732224:0.0019599999999999618,WP_118593806:0.000550)1.0:0.8762500000000002)0.998:0.3359700000000001,(((WP_117943501:0.11189999999999989,(WP_161285995:0.0018600000000001948,WP_173902465:0.000550)0.988:0.13511000000000006)1.0:0.9120300000000001,(WP_161845158:0.6616200000000001,(WP_101691861:0.004610000000000003,(WP_186963390:0.0018199999999999328,(WP_193537256:0.0017800000000001148,WP_195279601:0.005720000000000169)0.997:0.015530000000000044)0.849:0.000540)1.0:0.5284200000000001)1.0:0.3145500000000001)0.979:0.22314000000000034,WP_148409189:0.7482700000000002)0.007:0.06616)0.893:0.10011999999999954,((((WP_099189086:0.4559500000000001,WP_073993546:0.6152300000000002)0.052:0.0688000000000002,((MBE6038242:0.42616999999999994,(KIR01832:0.25895,WP_191537938:0.31716999999999995)0.844:0.08592)0.764:0.06783000000000006,(MBE6014585:0.27117000000000013,WP_092871647:0.31071000000000004)1.0:0.1675899999999999)0.519:0.05530000000000013)0.977:0.08040999999999965,(((((CDC93649:0.000640,(RGF17077:0.003270000000000106,(RHV43285:0.0049000000000001265,WP_187559170:0.004890000000000061)0.873:0.003249999999999975)0.892:0.009549999999999947)1.0:0.4193399999999998,((WP_052099505:0.0019700000000000273,(WP_148391782:0.010440000000000005,WP_103731851:0.000550)0.0:0.000550)0.847:0.01265000000000005,((WP_130180413:0.000540,(WP_115624011:0.006000000000000005,WP_018597195:0.000550)0.918:0.007649999999999935)0.95:0.021600000000000064,(WP_104803656:0.0034600000000000186,(WP_171286635:0.004029999999999978,WP_065543853:0.000550)0.997:0.022929999999999895)1.0:0.05142000000000002)0.764:0.021090000000000053)1.0:0.3032600000000001)0.355:0.09040000000000004,((MBC8572647:0.15711000000000008,(RGD64614:0.0020599999999999508,SCH20247:0.000540)1.0:0.10070000000000001)1.0:0.20338999999999996,(((((((WP_118137231:0.0015900000000002024,WP_118411295:0.002120000000000122)0.479:0.0037199999999999456,(WP_118247776:0.0018500000000001293,WP_118591189:0.0037400000000000766)0.009:0.000550)0.916:0.0017299999999997873,((WP_118630576:0.007400000000000073,(WP_118775009:0.006250000000000089,WP_118609920:0.0022500000000000853)0.448:0.0043199999999998795)0.461:0.003960000000000186,WP_117676003:0.00973999999999986)0.587:0.000550)0.859:0.004859999999999864,WP_117846142:0.002429999999999932)0.999:0.14197000000000015,(WP_118509962:0.09745999999999988,(WP_173744047:0.04845999999999995,(WP_173683224:0.020099999999999785,((WP_081703199:0.007870000000000044,(WP_195990574:0.009320000000000217,(((WP_118330450:0.003690000000000193,(WP_118521825:0.005590000000000206,((CUQ01614:0.002060000000000173,(((WP_195981729:0.0037199999999999456,CUQ26404:0.0020500000000001073)0.89:0.00370999999999988,WP_195481080:0.00558000000000014)0.0:0.000550,((WP_173720726:0.003929999999999989,(WP_081678903:0.007449999999999957,MBD9164832:0.000540)0.863:0.0034800000000001496)0.876:0.000540,(CUO07555:0.000550,WP_082433192:0.000550)0.932:0.0036999999999998145)0.0:0.000550)1.0:0.000910)1.0:0.000990,(((EES77498:0.000530,WP_118408497:0.006209999999999827)0.911:0.014040000000000052,(RHQ00583:0.00525999999999982,WP_081018950:0.008729999999999905)0.606:0.006709999999999994)0.843:0.000530,(((WP_173702237:0.0018699999999998163,((WP_195999089:0.0018699999999998163,WP_173679210:0.0037400000000000766)0.793:0.0018899999999999473,((WP_081017136:0.005619999999999958,WP_118593225:0.0018699999999998163)0.773:0.0019000000000000128,(((RHS58580:0.008119999999999905,WP_173702903:0.004890000000000061)0.903:0.007260000000000044,(CUO01332:0.000550,WP_081026440:0.005539999999999878)0.772:0.0030199999999998006)0.938:0.008179999999999854,(WP_144136867:0.007649999999999935,((WP_173744773:0.0018600000000001948,(((VUX63840:0.015210000000000168,WP_173721718:0.005160000000000053)0.806:0.0016400000000000858,WP_195659095:0.0018699999999998163)0.089:0.000550,RHQ52786:0.005619999999999958)0.0:0.000540)0.467:0.000550,(RHS78469:0.000540,((CUO45042:0.008169999999999789,WP_118341627:0.0038000000000000256)0.077:0.0018500000000001293,((((WP_173705533:0.011099999999999888,(OLA78496:0.006159999999999943,WP_118670321:0.0018500000000001293)0.0:0.000540)0.896:0.00658000000000003,WP_082809172:0.005590000000000206)0.814:0.0020400000000000418,WP_119246081:0.0018699999999998163)0.013:0.000540,WP_173698705:0.0018899999999999473)0.876:0.000540)0.881:0.006909999999999972)0.791:0.004020000000000135)0.904:0.005409999999999915)0.904:0.0017700000000000493)1.0:0.000540)0.444:0.000540)0.444:0.000550)0.0:0.000550,WP_118575362:0.001980000000000093)0.85:0.0018299999999999983,((WP_118614568:0.000550,((WP_173706456:0.000540,(WP_118338530:0.000550,(WP_161233522:0.003150000000000208,CDD78161:0.0020699999999997942)0.903:0.006200000000000205)0.981:0.009020000000000028)0.78:0.0018199999999999328,WP_118616806:0.011309999999999931)0.882:0.003610000000000113)0.848:0.0017900000000001803,WP_118566943:0.007460000000000022)0.0:0.000540)0.972:0.009720000000000173)0.868:0.000530)0.397:0.000540)0.325:0.0020899999999999253)0.0:0.000550,WP_173697809:0.005599999999999827)0.957:0.006279999999999841,WP_118587377:0.005599999999999827)0.001:0.000530)0.881:0.000540)0.903:0.006009999999999849,WP_118610392:0.005729999999999791)0.802:0.0046200000000000685)0.883:0.017220000000000013)0.993:0.053910000000000124)0.988:0.08186999999999989)0.999:0.22011999999999987,((WP_021924315:0.0043199999999998795,WP_186900931:0.0016799999999999038)0.888:0.010540000000000216,(WP_195587905:0.006299999999999972,WP_117849402:0.005619999999999958)0.852:0.006299999999999972)1.0:0.54043)0.84:0.11909999999999998,(WP_138277739:0.013419999999999987,((WP_144096047:0.000550,VUX41108:0.000550)0.975:0.014019999999999921,((MBE5704107:0.012960000000000083,(WP_195655994:0.006380000000000052,((((WP_161208486:0.006400000000000183,WP_173775351:0.004290000000000127)0.864:0.0043000000000001926,((((WP_021650846:0.0021399999999998087,(CDE32496:0.000550,WP_147603041:0.000550)0.931:0.004290000000000127)0.0:0.000550,WP_173723375:0.002120000000000122)0.0:0.000550,WP_129974951:0.000550)0.0:0.000550,SCH00576:0.000550)0.0:0.000550)0.777:0.0021300000000001873,((WP_118752963:0.006400000000000183,(WP_186582146:0.008529999999999927,(((((SCX84660:0.000550,WP_092068983:0.000550)0.936:0.006390000000000118,(WP_180214126:0.000550,WP_173741064:0.000550)0.0:0.000550)0.489:0.0021399999999998087,(WP_180215028:0.000550,WP_118608557:0.000550)0.0:0.000550)0.898:0.0041400000000000325,WP_110102330:0.000550)0.414:0.0021599999999999397,WP_173733752:0.002060000000000173)0.999:0.000540)0.466:0.0021399999999998087)0.0:0.000530,(WP_173760907:0.004269999999999996,WP_114002563:0.000550)0.863:0.002120000000000122)0.824:0.0021399999999998087)0.774:0.0021399999999998087,WP_173740491:0.000550)0.802:0.0021300000000001873)0.784:0.0021800000000000708)0.782:0.005119999999999791,(WP_118515912:0.002769999999999939,(WP_180214296:0.000550,WP_118623990:0.002120000000000122)0.793:0.004249999999999865)0.877:0.008169999999999789)0.382:0.0028399999999999537)0.75:0.0023399999999997867)1.0:0.3347800000000001)0.867:0.07399)0.994:0.14101000000000008)0.999:0.17592000000000008,(HBN55227:0.6437900000000001,(WP_191551366:0.6819600000000001,(((WP_195456419:0.006139999999999812,WP_173738132:0.00370999999999988)0.885:0.00662000000000007,(WP_173757217:0.0099800000000001,(WP_119240975:0.005860000000000198,WP_173759215:0.000550)0.753:0.0017900000000001803)0.799:0.003790000000000182)0.994:0.08488999999999991,((WP_174096092:0.0020299999999999763,(CCY98388:0.008030000000000204,(SCH67795:0.004010000000000069,(WP_173772539:0.009549999999999947,WP_173762869:0.000550)0.61:0.000550)0.0:0.000550)0.757:0.0022700000000002163)0.978:0.020120000000000138,((MBD8968030:0.000530,((HBB46417:0.001980000000000093,WP_118063310:0.0039799999999998725)0.805:0.0020199999999999108,(WP_118170081:0.006069999999999798,SCH86709:0.008090000000000153)0.758:0.0020099999999998452)0.957:0.009459999999999802)0.929:0.013820000000000165,(WP_174088446:0.005469999999999864,WP_118071735:0.011620000000000186)0.895:0.009299999999999864)0.548:0.012399999999999967)0.984:0.07163000000000008)1.0:0.32688000000000006)0.941:0.15935999999999995)0.44:0.10221999999999998)0.997:0.17010000000000014,((MST81668:0.69069,WP_087222341:0.46365999999999996)0.904:0.18311999999999995,(WP_072848307:0.0016199999999999548,WP_154256402:0.000550)1.0:0.37242)0.927:0.11836000000000024)0.872:0.0906899999999995)0.969:0.11614000000000013,((NLM60673:0.3099700000000001,NLL34671:0.38693)1.0:0.35748,((NLL45963:0.18647999999999998,HHU05544:0.14579999999999993)1.0:0.6186899999999997,(NMA37251:0.32505000000000006,(NLV50909:0.43195000000000006,(NLL39463:0.25231000000000003,NLO48158:0.29444000000000004)0.945:0.06157999999999997)0.113:0.04560999999999993)1.0:0.30784999999999973)0.586:0.056310000000000304)0.893:0.10160999999999998)0.852:0.1425399999999999)0.978:0.14855000000000018)0.992:0.17723000000000022,(((HHA21106:1.08088,(NLI70769:0.4894400000000001,NLM24035:0.43690000000000007)0.998:0.27549)0.939:0.1346700000000003,(RQD75065:0.84091,((((NPV29018:0.29313999999999996,(KUK36280:0.046499999999999986,(HAA90792:0.0182500000000001,HAA89525:0.028240000000000043)0.971:0.054950000000000054)1.0:0.20689000000000002)0.942:0.05669000000000013,NPV28661:0.55383)0.094:0.03072000000000008,((WP_037999791:0.000540,AFV12652:0.009589999999999987)1.0:0.29217000000000004,(((NLH27053:0.06623000000000001,(NLN20895:0.000550,HAF17093:0.0036000000000000476)0.926:0.010199999999999987)0.915:0.019239999999999924,(HHY40048:0.04881000000000002,HHW29240:0.04333000000000009)0.766:0.018839999999999968)1.0:0.17189999999999994,((HBG22286:0.009549999999999947,HBI26559:0.004469999999999974)1.0:0.2098,(HHV35488:0.08902999999999994,(HHY31276:0.04571999999999998,WP_044665307:0.000530)1.0:0.0984799999999999)0.539:0.0317400000000001)0.962:0.09602)1.0:0.15071999999999997)1.0:0.2302500000000003)0.274:0.037739999999999885,((HHW40678:0.2510300000000001,((WP_089281708:0.2814300000000003,((((WP_070963697:0.08393000000000006,WP_044824134:0.17965999999999993)1.0:0.15149999999999997,WP_012063239:0.36851999999999996)0.564:0.028389999999999915,(WP_069978377:0.10799000000000003,WP_110941975:0.16091999999999995)1.0:0.10485999999999995)0.842:0.023379999999999956,(WP_184311854:0.000550,MBB6217349:0.000540)1.0:0.22852000000000006)0.973:0.07676000000000016)1.0:0.1483399999999997,((EEG76806:0.3569,((NLN53433:0.17534000000000005,(NLZ38955:0.17382999999999993,NLN53390:0.15257999999999994)0.928:0.0418400000000001)0.99:0.06363000000000008,(HHU29795:0.28088,((NLM52799:0.07905000000000006,NLP36153:0.04699999999999993)1.0:0.14912999999999998,(HHX74976:0.054869999999999974,(NLM45581:0.03997000000000006,NLN07867:0.058559999999999945)0.995:0.05559000000000003)1.0:0.12382000000000004)0.884:0.045930000000000026)0.895:0.05403000000000002)0.985:0.10460000000000003)1.0:0.21859000000000006,(((WP_014827741:0.17656000000000005,((WP_092333866:0.01419999999999999,(WP_014904247:0.019300000000000095,WP_034597685:0.016229999999999967)0.678:0.006080000000000085)1.0:0.1594500000000001,(WP_135547015:0.11030999999999991,(((KUO70245:0.04905000000000004,WP_073030539:0.09546999999999994)0.861:0.014839999999999964,(WP_045572849:0.06745000000000001,KJS48415:0.06353999999999993)0.687:0.013190000000000035)0.289:0.005679999999999907,(WP_139314504:0.06977000000000011,WP_135378583:0.04512999999999989)0.995:0.032969999999999944)0.867:0.012780000000000014)0.672:0.016469999999999985)0.55:0.0486899999999999)1.0:0.17127000000000003,(((GAW32694:0.000550,WP_079907913:0.000550)1.0:0.22313000000000005,(WP_013121445:0.04242999999999997,WP_152908990:0.06735000000000002)1.0:0.1559600000000001)0.925:0.04438999999999993,(((WP_027363906:0.11932999999999994,WP_092469139:0.11990999999999996)1.0:0.11256,(WP_092482369:0.09281000000000006,WP_195712341:0.21245000000000003)0.813:0.02956000000000003)0.961:0.039919999999999956,((WP_166512447:0.1286799999999999,WP_006520887:0.09748000000000001)1.0:0.1572500000000001,WP_104371099:0.2092099999999999)0.331:0.03644000000000003)0.868:0.03848000000000007)0.681:0.03339000000000003)0.012:0.026880000000000015,(((WP_014795092:0.0732600000000001,(WP_072772787:0.008799999999999919,((WP_015944860:0.000550,(WP_018212808:0.0017599999999999838,WP_144678381:0.010729999999999906)0.992:0.01428000000000007)1.0:0.029169999999999918,(WP_018307003:0.000540,(WP_011460547:0.000550,EHL07055:0.0017700000000000493)0.881:0.003470000000000084)0.977:0.01424000000000003)0.614:0.009589999999999987)1.0:0.08620000000000005)1.0:0.14487000000000005,(WP_007785674:0.12624999999999997,WP_014184509:0.30041000000000007)0.593:0.04727999999999999)1.0:0.24983,WP_054874016:0.3591599999999999)0.756:0.04617999999999989)1.0:0.1314599999999999)0.641:0.05998999999999999)0.958:0.06028000000000011)0.188:0.029309999999999725,(WP_005037477:0.51433,((WP_106010103:0.07088000000000005,(NLU09319:0.17568000000000006,(WP_150356706:0.0024800000000000377,CAB1244950:0.0010300000000000864)1.0:0.06601999999999997)0.674:0.0486899999999999)1.0:0.20595000000000008,((WP_127721291:0.017490000000000006,(WP_029170032:0.021460000000000035,(WP_065078222:0.011759999999999993,(WP_063599930:0.000550,WP_013238724:0.0034400000000001096)0.997:0.019640000000000102)0.859:0.00714999999999999)0.691:0.002969999999999917)1.0:0.2286300000000001,(WP_066629144:0.19341000000000008,(WP_029160488:0.029470000000000107,(WP_032076215:0.0602100000000001,WP_007060189:0.0525199999999999)0.756:0.016939999999999955)1.0:0.1966000000000001)0.067:0.0398400000000001)0.777:0.06980999999999993)1.0:0.25227)0.992:0.1278999999999999)0.991:0.10567000000000037)0.944:0.0776699999999999)0.422:0.05820000000000025)0.843:0.13207999999999975,((NLL22557:0.22653000000000012,HHX02902:0.30061000000000004)1.0:0.49843999999999977,((((NLY66070:0.2469999999999999,(HHV83746:0.000530,WP_059033265:0.0018199999999999328)1.0:0.33942000000000005)0.992:0.11316999999999977,(HHV19006:0.31115000000000026,(NLL99514:0.09993000000000007,(NLZ53904:0.15727000000000002,HHY41414:0.10898999999999992)0.499:0.025560000000000027)1.0:0.20291000000000015)0.827:0.04791999999999952)0.95:0.07584000000000035,(WP_068748486:0.3542700000000001,(WP_148866708:0.16883999999999988,(PZN06036:0.2006699999999999,(WP_066352387:0.028839999999999977,WP_073254141:0.08447000000000005)0.998:0.09682999999999997)1.0:0.16908000000000012)0.904:0.04740000000000011)0.947:0.06881000000000004)0.816:0.07630999999999988,(WP_028052209:0.5064500000000001,(WP_075859364:0.13285000000000013,(WP_075865371:0.059700000000000086,WP_028051777:0.03491)0.992:0.06259000000000015)1.0:0.1558299999999999)0.66:0.06633999999999984)0.455:0.06366999999999967)1.0:0.23640000000000017)0.882:0.09323000000000015)0.984:0.10763999999999996,((WP_004097133:1.0425500000000003,((WP_079489074:0.47363,KUO75697:0.52976)1.0:0.5058600000000002,(ATW27708:0.43249000000000004,NPV29873:0.36989000000000005)1.0:0.6067400000000001)0.406:0.05530999999999997)0.807:0.08817999999999993,(NLB72898:1.06101,HHY45761:0.9415999999999998)0.902:0.19057000000000013)0.728:0.08285000000000009)0.937:0.07188999999999979)0.907:0.051200000000000134)0.971:0.1002200000000002)0.887:0.10002999999999984)0.607:0.04784999999999995);
```
