## Supplementary material for "A diversified, widespread microbial gene cluster encodes homologs of methyltransferases involved in methanogenesis": Phylogenetic tree data: Rooted_Mlp_tree.newick

```
((OdmB:1.4672799999999997,VdmB:1.5075599999999998)0.997:0.6187149999999999,((((('Mlp2 247':0.018520000000000092,'Mlp2 248':0.04692000000000007)1.0:0.44574999999999987,('Mlp2 246':0.7138200000000001,('Mlp2 250':0.03245999999999993,('Mlp2 249':0.11192000000000002,('Mlp2 251':0.018819999999999837,'Mlp2 252':0.014250000000000096)0.995:0.06138000000000021)0.5:0.034580000000000055)1.0:0.4760399999999998)0.064:0.06698000000000004)0.995:0.1998899999999999,((((((('Mlp2 219':0.5261999999999998,((((('Mlp2 93':0.8208500000000001,(('Mlp2 199':0.00586999999999982,'Mlp2 200':0.021580000000000155)1.0:0.32643999999999984,('Mlp2 201':0.18651000000000018,('Mlp2 202':0.011200000000000099,('Mlp2 203':0.002949999999999786,('Mlp2 204':0.000550,'Mlp2 205':0.000550)0.936:0.00857999999999981)0.913:0.02085999999999988)1.0:0.17897000000000007)1.0:0.17991000000000001)0.698:0.09425999999999979)0.963:0.11908999999999992,(('Mlp2 189':0.04723999999999995,'Mlp2 190':0.027200000000000113)1.0:0.2614700000000001,('Mlp2 191':0.0655199999999998,(('Mlp2 192':0.03451000000000004,('Mlp2 194':0.014390000000000125,'Mlp2 197':0.013049999999999784)0.61:0.007219999999999782)0.673:0.0034399999999998876,(('Mlp2 195':0.015000000000000124,('Mlp2 196':0.000550,'Mlp2 198':0.028249999999999886)0.851:0.012789999999999857)0.877:0.01045000000000007,'Mlp2 193':0.022149999999999892)0.31:0.003109999999999946)0.965:0.038269999999999804)0.973:0.07711999999999986)0.988:0.14218999999999982)0.92:0.07019999999999982,('Mlp2 184':0.20608000000000004,('Mlp2 187':0.05909999999999993,('Mlp2 188':0.04219999999999979,('Mlp2 185':0.005669999999999842,'Mlp2 186':0.005310000000000148)1.0:0.07130999999999998)0.864:0.01686999999999994)0.998:0.09987000000000013)1.0:0.19225000000000003)0.878:0.10539999999999994,(('Mlp2 180':0.11007999999999996,('Mlp2 181':0.10316999999999998,('Mlp2 182':0.00918999999999981,'Mlp2 183':0.01338000000000017)0.999:0.10831999999999997)1.0:0.2326100000000002)0.986:0.11602999999999986,'Mlp2 179':0.5156499999999999)0.342:0.050429999999999975)0.999:0.15219000000000005,(((('Mlp2 56':0.1922299999999999,'Mlp2 57':0.2474099999999999)1.0:0.26896999999999993,((('Mlp2 75':0.15908999999999995,'Mlp2 76':0.07235000000000014)1.0:0.27215999999999996,('Mlp2 55':0.5971099999999998,(('Mlp2 58':0.13888999999999996,('Mlp2 59':0.15496,('Mlp2 60':0.10943999999999976,('Mlp2 63':0.007819999999999716,(('Mlp2 64':0.0057400000000003,('Mlp2 66':0.009669999999999845,'Mlp2 65':0.014780000000000015)0.488:0.010550000000000281)0.836:0.01625999999999994,('Mlp2 61':0.019219999999999793,'Mlp2 62':0.019250000000000433)0.87:0.011029999999999873)0.093:0.000540)0.994:0.05364999999999975)0.447:0.025860000000000216)0.984:0.057150000000000034)0.996:0.15051999999999977,('Mlp2 67':0.29102000000000006,('Mlp2 69':0.11270999999999987,('Mlp2 68':0.25051999999999985,(((('Mlp2 70':0.014210000000000278,'Mlp2 72':0.021230000000000082)0.664:0.005329999999999835,'Mlp2 74':0.01301000000000041)0.854:0.005959999999999965,'Mlp2 71':0.019389999999999574)0.45:0.003009999999999735,'Mlp2 73':0.010970000000000368)1.0:0.22862000000000027)0.56:0.053139999999999965)0.987:0.10668999999999995)0.981:0.10998999999999981)1.0:0.32321)0.826:0.10187999999999997)0.899:0.06963000000000008,('Mlp2 77':0.28179,('Mlp2 78':0.33914,('Mlp2 79':0.12238000000000016,(('Mlp2 88':0.0377200000000002,(('Mlp2 89':0.0027200000000000557,'Mlp2 90':0.000550)0.965:0.026590000000000114,('Mlp2 91':0.004449999999999843,'Mlp2 92':0.020420000000000105)0.999:0.04538999999999982)0.949:0.030209999999999848)0.619:0.01244999999999985,('Mlp2 87':0.041020000000000056,((('Mlp2 83':0.00270999999999999,('Mlp2 85':0.002650000000000041,('Mlp2 86':0.000540,'Mlp2 84':0.005360000000000031)0.451:0.00270999999999999)0.995:0.000550)0.0:0.000550,('Mlp2 81':0.00270999999999999,'Mlp2 82':0.000550)0.863:0.00270999999999999)0.795:0.005079999999999973,'Mlp2 80':0.000540)1.0:0.11353999999999997)0.936:0.02735999999999983)0.958:0.05465000000000009)0.984:0.09785000000000021)1.0:0.16344000000000003)0.834:0.07773999999999992)1.0:0.20931999999999995)0.997:0.20712999999999981,('Mlp2 151':0.1305299999999998,('Mlp2 152':0.061510000000000176,((('Mlp2 158':0.00287000000000015,'Mlp2 159':0.005809999999999871)0.736:0.0025599999999998957,('Mlp2 157':0.011880000000000113,('Mlp2 155':0.025040000000000173,('Mlp2 153':0.000540,'Mlp2 154':0.008550000000000058)1.0:0.04461000000000004)0.894:0.014749999999999819)0.732:0.012779999999999792)0.943:0.02350999999999992,'Mlp2 156':0.01880000000000015)0.631:0.025329999999999853)0.996:0.12239999999999984)1.0:0.41957999999999984)0.316:0.04797999999999991,(('Mlp2 162':0.009790000000000187,('Mlp2 160':0.0028100000000002012,'Mlp2 161':0.0027800000000000047)0.729:0.004249999999999865)1.0:0.35033000000000003,('Mlp2 168':0.23778999999999995,(('Mlp2 169':0.29319000000000006,((('Mlp2 178':0.000550,('Mlp2 173':0.000550,'Mlp2 176':0.0028000000000001357)0.895:0.00837000000000021)0.514:0.005650000000000155,'Mlp2 177':0.005650000000000155)0.735:0.0034399999999998876,('Mlp2 171':0.00279000000000007,('Mlp2 175':0.00279000000000007,('Mlp2 174':0.0028000000000001357,('Mlp2 172':0.0027800000000000047,'Mlp2 170':0.014120000000000132)0.801:0.002769999999999939)0.0:0.000550)0.789:0.0028100000000002012)0.807:0.004830000000000112)0.999:0.15781)0.991:0.1311,(('Mlp2 166':0.000550,'Mlp2 167':0.004910000000000192)1.0:0.3366199999999999,('Mlp2 163':0.20794999999999986,('Mlp2 164':0.09194000000000013,'Mlp2 165':0.12158999999999986)0.894:0.07875999999999994)1.0:0.26542999999999983)0.282:0.06764999999999999)0.706:0.09516999999999998)1.0:0.38876)0.96:0.1347900000000002)1.0:0.25653999999999977)0.893:0.05306999999999995)0.987:0.10643000000000002,('Mlp2 54':0.6160999999999999,((('Mlp2 258':0.24729,(('Mlp2 262':0.003029999999999866,('Mlp2 261':0.006069999999999798,'Mlp2 263':0.000550)0.0:0.000550)0.991:0.09115999999999991,('Mlp2 259':0.005389999999999784,'Mlp2 260':0.0035799999999999166)0.999:0.13985000000000003)0.99:0.14234999999999998)0.999:0.3630200000000001,(('Mlp2 264':0.0029799999999999827,'Mlp2 265':0.000540)1.0:0.4258700000000002,('Mlp2 266':0.000550,('Mlp2 267':0.0028199999999998226,'Mlp2 268':0.000550)0.923:0.00827)1.0:0.3397800000000002)0.999:0.29474)0.964:0.16554000000000002,('Mlp2 257':0.6840799999999998,('Mlp2 253':0.24258999999999986,(('Mlp2 254':0.005489999999999995,'Mlp2 255':0.000530)1.0:0.33245999999999976,'Mlp2 256':0.18529000000000018)0.684:0.0933799999999998)1.0:0.6457999999999999)0.575:0.09389000000000003)0.996:0.24113000000000007)0.954:0.1707700000000001)0.472:0.04599999999999982,(('Mlp2 207':0.05372000000000021,'Mlp2 208':0.0429400000000002)1.0:0.61023,(('Mlp2 220':0.00945000000000018,'Mlp2 221':0.022470000000000212)1.0:0.5363500000000001,('Mlp2 222':0.19338999999999995,(('Mlp2 223':0.07865000000000011,'Mlp2 224':0.0607000000000002)0.887:0.03860000000000019,(('Mlp2 225':0.0027800000000000047,('Mlp2 229':0.000540,('Mlp2 227':0.0028100000000002012,('Mlp2 230':0.000550,('Mlp2 228':0.002829999999999888,'Mlp2 226':0.002829999999999888)0.0:0.000550)0.0:0.000550)0.713:0.0028000000000001357)0.78:0.002829999999999888)0.989:0.04404999999999992,('Mlp2 231':0.008459999999999912,('Mlp2 232':0.0028399999999999537,'Mlp2 233':0.000550)0.916:0.000540)1.0:0.07823000000000002)0.966:0.0734499999999998)1.0:0.16794999999999982)0.99:0.1506599999999998)0.986:0.13630999999999993)0.96:0.09837000000000007)0.946:0.08033000000000001,'Mlp2 209':0.39819000000000004)0.658:0.06827000000000005,((('Mlp2 10':0.4910399999999999,(('Mlp2 11':0.025459999999999816,'Mlp2 12':0.004859999999999864)1.0:0.22117999999999993,('Mlp2 13':0.16235,'Mlp2 14':0.07098000000000004)0.999:0.20216000000000012)0.997:0.13823000000000008)0.502:0.04018999999999995,(((('Mlp2 30':0.2008899999999998,('Mlp2 21':0.33512999999999993,'Mlp2 22':0.14403999999999995)1.0:0.2810600000000001)0.983:0.11918000000000006,(((('Mlp2 40':0.02450000000000019,(('Mlp2 38':0.005689999999999973,'Mlp2 39':0.008500000000000174)0.997:0.04188999999999998,'Mlp2 41':0.055219999999999825)0.431:0.009679999999999911)0.997:0.0613999999999999,((('Mlp2 42':0.0026799999999997937,'Mlp2 43':0.026180000000000092)1.0:0.0677500000000002,(('Mlp2 48':0.000550,('Mlp2 46':0.0028000000000001357,'Mlp2 47':0.0028100000000002012)0.922:0.0025800000000000267)0.0:0.0021900000000001363,('Mlp2 45':0.00898000000000021,'Mlp2 44':0.031039999999999957)0.492:0.012309999999999821)0.63:0.013119999999999798)0.998:0.056989999999999874,('Mlp2 50':0.04109000000000007,(('Mlp2 52':0.02994999999999992,'Mlp2 53':0.04368000000000016)1.0:0.057010000000000005,('Mlp2 49':0.08497999999999983,'Mlp2 51':0.024169999999999803)0.172:0.012340000000000018)0.986:0.035210000000000186)0.868:0.015499999999999847)0.954:0.023719999999999963)0.382:0.009230000000000071,('Mlp2 33':0.11048999999999998,('Mlp2 35':0.000530,'Mlp2 36':0.014969999999999928)1.0:0.1142599999999998)0.864:0.01568000000000014)0.515:0.02688999999999986,('Mlp2 37':0.1373199999999999,('Mlp2 32':0.13000999999999996,'Mlp2 34':0.09870000000000001)0.907:0.03188000000000013)0.875:0.03648000000000007)0.889:0.0634800000000002)0.752:0.08428000000000013,'Mlp2 31':0.22596000000000016)0.93:0.09182999999999986,(('Mlp2 15':0.08335999999999988,(('Mlp2 16':0.029999999999999805,'Mlp2 17':0.04118999999999984)0.849:0.01725999999999983,('Mlp2 20':0.04455000000000009,('Mlp2 18':0.0136099999999999,'Mlp2 19':0.012100000000000222)0.983:0.03732999999999986)0.903:0.03620000000000001)0.906:0.04355999999999982)1.0:0.32764000000000015,('Mlp2 23':0.19004999999999983,('Mlp2 28':0.000680,('Mlp2 29':0.00566000000000022,('Mlp2 24':0.0028399999999999537,('Mlp2 27':0.002829999999999888,('Mlp2 25':0.002829999999999888,'Mlp2 26':0.0028100000000002012)0.0:0.000550)0.788:0.0028000000000001357)0.778:0.0028199999999998226)0.727:0.004999999999999893)1.0:0.18827000000000016)0.993:0.17442000000000002)0.097:0.09016000000000002)0.999:0.19605000000000006)0.999:0.23213000000000017,((('Mlp2 3':0.00774000000000008,('Mlp2 2':0.01750000000000007,'Mlp2 4':0.01631999999999989)0.651:0.012620000000000076)1.0:0.7171799999999999,(('Mlp2 6':0.3035800000000002,('Mlp2 7':0.0826699999999998,'Mlp2 8':0.28295000000000003)0.67:0.09260000000000002)0.996:0.2627799999999998,'Mlp2 5':0.9345300000000001)0.25:0.1513300000000002)0.463:0.08775999999999984,'Mlp2 9':0.5404800000000001)0.946:0.14195000000000002)1.0:0.38768)0.818:0.060960000000000125,((('Mlp2 216':0.3525499999999999,('Mlp2, Ruminiclostridium hungatei':0.22361999999999993,('Mlp2, Clostridium kluyveri JZZ':0.08889000000000014,'Mlp2, Clostridium ljungdahlii ERI-2':0.0705300000000002)1.0:0.2351000000000001)1.0:0.21903000000000006)0.288:0.028059999999999974,(('Mlp2, Pelosinus propionicus':0.035960000000000214,'Mlp2 218':0.037799999999999834)1.0:0.3805200000000002,'Mlp2 210':0.4445999999999999)0.921:0.08015999999999979)0.928:0.04416999999999982,(('Mlp2 214':0.25737999999999994,'Mlp2 215':0.27051999999999987)0.998:0.23026999999999997,'Mlp2 206':0.6579700000000002)0.425:0.03501999999999983)1.0:0.22578999999999994)0.978:0.12795000000000023,(('Mlp2 114':0.0025300000000001432,'Mlp2 115':0.008490000000000109)1.0:0.27922,((('Mlp2 109':0.3835600000000001,('Mlp2 110':0.08485999999999994,'Mlp2 111':0.07270000000000021)1.0:0.24372999999999978)0.854:0.07623999999999986,((('Mlp2 122':0.21475,('Mlp2, Sporomusa sp. isolate 86':0.10281999999999991,'Mlp2 121':0.09975999999999985)1.0:0.12805)0.547:0.020890000000000075,('Mlp2, Sporomusaceae bacterium FL31':0.16957000000000022,'Mlp2, Anaeroarcus burkinensis':0.22978999999999994)0.764:0.020280000000000076)0.921:0.02705000000000002,((('Mlp2, Heliobacillus mobilis':0.10644000000000009,('Mlp2, Heliobacterium undosum':0.05667,'Mlp2 130':0.05718999999999985)0.999:0.11751000000000023)0.964:0.06334000000000017,(('Mlp2, Anaerovibrio lipolyticus':0.012410000000000032,'Mlp2 117':0.010689999999999866)1.0:0.34009,('Mlp2 125':0.03114999999999979,(('Mlp2, H. thermocellum':0.055379999999999985,'Mlp2 127':0.000550)0.873:0.043769999999999865,('Mlp2 123':0.0025800000000000267,'Mlp2 124':0.000550)0.996:0.05290999999999979)0.186:0.02676999999999996)0.997:0.1322399999999999)0.877:0.04137000000000013)0.736:0.010930000000000106,('Mlp2 131':0.1463899999999998,'Mlp2 132':0.16340999999999983)0.999:0.10746000000000011)0.751:0.04289999999999994)0.958:0.06549000000000005)0.892:0.04809000000000019,(((('Mlp2 134':0.11668000000000012,('Mlp2, Clostridium sp. AWRP':0.027899999999999814,('Mlp2 136':0.005630000000000024,('Mlp2 137':0.00279000000000007,'Mlp2 138':0.000550)0.973:0.01413999999999982)0.827:0.009279999999999955)1.0:0.22944999999999993)1.0:0.19855,((('Mlp2 104':0.28084,(('Mlp2 102':0.0825800000000001,'Mlp2 103':0.07148999999999983)1.0:0.25260000000000016,('Mlp2, Hathewaya massiliensis (Anaerosalibacter massiliensis)':0.11902999999999997,('Mlp2 107':0.032090000000000174,'Mlp2 108':0.015190000000000037)0.999:0.07291999999999987)0.841:0.057679999999999954)0.066:0.03157999999999994)0.32:0.039759999999999796,('Mlp2, Methanococcus voltae':0.11425000000000018,('Mlp2 94':0.16396999999999995,((('Mlp2 95':0.0026700000000001722,'Mlp2 97':0.0026799999999997937)0.0:0.000550,('Mlp2 96':0.000530,'Mlp2 98':0.02275999999999989)0.824:0.0026399999999999757)0.991:0.0640900000000002,('Mlp2 99':0.01872000000000007,('Mlp2 100':0.008020000000000138,'Mlp2 101':0.005360000000000031)0.0:0.000530)0.981:0.04566999999999988)1.0:0.14023999999999992)1.0:0.17641000000000018)0.814:0.09393999999999991)1.0:0.2546900000000001,('Mlp2 133':0.3141099999999999,(('Mlp2 143':0.09804000000000013,('Mlp2 144':0.026200000000000223,'Mlp2, Desulfovibrio sp. DV':0.05735000000000001)0.995:0.09581000000000017)1.0:0.23221999999999987,(('Mlp2 148':0.17451000000000016,('Mlp2 149':0.0026600000000001067,'Mlp2, Cloacibacillus evryensis':0.000550)1.0:0.11765999999999988)0.964:0.06940999999999997,('Mlp2 147':0.16461000000000015,'Mlp2 146':0.24811000000000005)0.621:0.06280999999999981)0.856:0.059330000000000105)0.968:0.07459999999999978)0.96:0.0947)0.462:0.024869999999999948)0.409:0.03415999999999997,('Mlp2 139':0.2467600000000001,('Mlp2 140':0.19045999999999985,('Mlp2 141':0.19157000000000002,'Mlp2 142':0.15073999999999987)0.937:0.05564999999999998)0.936:0.06233999999999984)0.73:0.04150000000000009)1.0:0.19594000000000023,('Mlp2, Syntrophus gentianae':0.07416,'Mlp2, Syntrophorhabdus sp. PtaU1.Bin050':0.09179000000000004)0.991:0.10200999999999993)0.999:0.16537999999999986)0.864:0.1196600000000001)1.0:0.3390900000000001)0.934:0.11407999999999996)0.549:0.1190500000000001,(('Mlp2 243':0.08772000000000002,('Mlp2 244':0.020869999999999944,'Mlp2 245':0.03575000000000017)0.932:0.06045999999999996)1.0:0.7006899999999998,('Mlp2 234':0.31735000000000024,(('Mlp2 235':0.13922999999999996,'Mlp2 236':0.15742000000000012)1.0:0.23272000000000004,('Mlp2 238':0.13262000000000018,('Mlp2 237':0.23914999999999997,(('Mlp2 239':0.000550,'Mlp2 240':0.005799999999999805)0.988:0.03483999999999998,('Mlp2 241':0.03534000000000015,'Mlp2 242':0.046800000000000175)0.887:0.013189999999999813)0.998:0.09098000000000006)0.581:0.06280000000000019)0.983:0.1185299999999998)0.996:0.2434400000000001)1.0:0.43820999999999977)0.0:0.06092000000000031)0.982:0.2982899999999997,(((QBL54625:0.6438099999999998,((((MBI0582607:0.4455999999999998,(NLK25708:0.19181999999999988,(HHT75894:0.11601999999999979,(KQM12281:0.10367000000000015,NLI73220:0.27295999999999987)0.125:0.0319799999999999)0.981:0.10014000000000012)0.998:0.22877999999999998)0.967:0.1724199999999998,(OPY31942:0.39887000000000006,MBC7107339:0.2739799999999999)0.931:0.10700999999999983)0.168:0.05290000000000017,OPY33155:0.44612000000000007)1.0:0.3059799999999999,(MBI4774185:0.67468,WP_144141639:0.7194099999999999)0.397:0.08956000000000008)0.908:0.06664000000000003)0.0:0.05274000000000001,(((HII01664:0.03184999999999949,(WP_048179068:0.035279999999999756,WP_048179052:0.017349999999999977)0.855:0.01908999999999983)1.0:0.27806,(NLI62971:0.3986700000000001,(WP_048181817:0.008909999999999751,WP_048177765:0.010089999999999932)1.0:0.2725500000000003)0.646:0.07916999999999952)0.995:0.16808000000000023,(NMA30346:0.38282000000000016,(RZN45216:0.021520000000000206,HHN81848:0.00890000000000013)1.0:0.48555000000000037)0.985:0.17674999999999974)0.982:0.13842)0.92:0.08787000000000011,(((RQD89116:0.77685,((WP_133517864:0.1875600000000004,NLI61827:0.2369800000000004)1.0:0.20094999999999974,(((HII00302:0.01470000000000038,WP_048181990:0.02970000000000006)0.999:0.08050999999999986,(((WP_048130007:0.015120000000000022,(WP_048128735:0.000540,AKB76467:0.013619999999999965)0.98:0.0188600000000001)0.906:0.00981999999999994,(WP_048169768:0.010390000000000121,(WP_048136960:0.0041999999999999815,WP_048134868:0.012920000000000265)0.75:0.004290000000000127)0.939:0.014799999999999702)0.96:0.027800000000000047,((((WP_048142710:0.016589999999999883,(((TAH63265:0.000550,WP_011033385:0.000550)0.929:0.0030399999999999316,WP_048037172:0.000550)0.0:0.000550,((NLO29711:0.003029999999999866,WP_048039091:0.000550)0.0:0.000530,AGF96866:0.011050000000000004)0.824:0.003029999999999866)1.0:0.0695800000000002)0.956:0.022190000000000154,WP_011020204:0.012500000000000178)0.551:0.0032800000000001717,WP_048169167:0.009320000000000217)0.989:0.032019999999999715,((OEU41217:0.07028999999999996,(WP_128503316:0.020319999999999894,(WP_048167689:0.054520000000000124,WP_054298911:0.02909000000000006)0.88:0.03471000000000002)0.869:0.019429999999999836)0.597:0.011720000000000397,((HII78904:0.03492000000000006,((WP_048108464:0.0030800000000001937,(WP_095645042:0.006170000000000009,HII93525:0.000550)0.0:0.000550)0.834:0.009199999999999875,((WP_048123177:0.0030999999999998806,WP_048157966:0.0030800000000001937)0.832:0.006200000000000205,('MtbA_(2)':0.011620000000000186,(AAC44214:0.006139999999999812,(WP_048154076:0.000550,(WP_048120631:0.006139999999999812,WP_048176890:0.003070000000000128)0.0:0.000550)0.0:0.000540)0.89:0.006920000000000037)0.508:0.006990000000000052)0.605:0.012519999999999865)0.965:0.038879999999999804)0.959:0.0310400000000004,(HHV24783:0.018710000000000004,NLN43155:0.0365000000000002)0.995:0.0341800000000001)0.861:0.011050000000000004)0.942:0.018529999999999713)0.967:0.03727999999999998)0.047:0.016960000000000086)1.0:0.1630799999999999,((WP_013898315:0.14563000000000015,WP_013193805:0.31416999999999984)0.374:0.04459999999999997,((((WP_096712294:0.005780000000000118,((OBZ34609:0.000540,(WP_072358797:0.009180000000000188,(WP_013036754:0.012309999999999821,((WP_072560761:0.017139999999999933,WP_123135588:0.025760000000000005)0.656:0.006819999999999826,WP_129597459:0.020389999999999908)0.88:0.010470000000000201)0.846:0.005739999999999856)0.414:0.003350000000000186)0.027:0.000550,KXS42199:0.028169999999999806)0.852:0.009030000000000094)1.0:0.15122999999999998,((NOQ48745:0.04504999999999981,(WP_172368536:0.05650999999999984,WP_011500096:0.034279999999999866)0.929:0.029409999999999936)1.0:0.11689000000000016,(WP_048204554:0.11830000000000007,((NYT18803:0.012890000000000068,((WP_135604018:0.01352999999999982,WP_091689484:0.03404000000000007)0.983:0.03406999999999982,WP_135610767:0.05667)0.911:0.017199999999999882)0.934:0.020669999999999966,WP_048193604:0.026100000000000012)0.933:0.029430000000000067)0.499:0.04144000000000014)0.997:0.1876500000000001)0.998:0.15307000000000004,(OPY21445:0.019810000000000105,(WP_015323476:0.032649999999999846,OPY22501:0.03489999999999993)0.067:0.007390000000000008)1.0:0.10630000000000006)0.268:0.022319999999999673,(((WP_091710308:0.09235000000000015,(WP_135389906:0.06296999999999997,WP_091933661:0.08328999999999986)0.176:0.018920000000000048)0.861:0.027410000000000156,(WP_015323797:0.13382000000000005,WP_176964772:0.09650999999999987)0.997:0.09736000000000011)0.989:0.06699999999999973,((AFV23880:0.002409999999999801,AFV23912:0.02909000000000006)1.0:0.07425999999999977,((WP_135389820:0.07006000000000023,((((WP_023845225:0.026489999999999903,WP_154808504:0.03957999999999995)0.951:0.02563000000000004,(WP_094227430:0.07996999999999987,(WP_091936769:0.03826000000000018,(WP_091710418:0.0030000000000001137,WP_091711130:0.000500)0.992:0.030180000000000096)0.902:0.020630000000000148)0.96:0.030850000000000044)0.651:0.018769999999999953,(WP_176963997:0.011120000000000019,WP_176963986:0.012640000000000207)0.997:0.06654999999999989)0.93:0.02181000000000033,WP_094227652:0.0693999999999999)0.112:0.003090000000000259)0.331:0.014959999999999862,(WP_091710041:0.08530000000000015,(WP_091711075:0.11443000000000003,(WP_091936745:0.07101999999999986,(WP_154808485:0.036579999999999835,WP_023845257:0.017650000000000166)0.774:0.02010999999999985)0.871:0.03772999999999982)0.985:0.048180000000000334)0.913:0.020829999999999682)0.798:0.01908999999999983)0.567:0.019970000000000265)0.903:0.03363999999999967)0.95:0.047820000000000196)0.996:0.10634999999999994)0.282:0.04106999999999994)0.955:0.15036000000000005)1.0:0.3380700000000001,(RLI60995:0.9503499999999998,(HFK19746:0.6715499999999999,(HFK19855:0.7289699999999999,RLI15304:0.4686699999999999)0.397:0.08438999999999997)0.927:0.12161)0.549:0.14349999999999996)0.921:0.08253999999999984,(((('Mlp1 8':0.44857999999999976,'Mlp1 9':0.67692)1.0:0.7654399999999999,(('Mlp1 10':1.4666899999999998,(('Mlp1 2':0.11594999999999978,'Mlp1 3':0.05611999999999995)1.0:0.9669099999999999,('Mlp1 1':1.00081,('Mlp1 7':0.26243000000000016,('Mlp1 6':0.28573000000000004,('Mlp1 4':0.07294,'Mlp1 5':0.022299999999999986)1.0:0.35062000000000015)0.871:0.11391000000000018)0.998:0.4312900000000002)0.798:0.19330999999999987)0.98:0.3467199999999999)0.925:0.20086000000000004,(('Mlp1 17':0.8149100000000002,(((('Mlp1 12':1.1686300000000003,'Mlp1 28':0.68479)0.905:0.18272999999999984,('Mlp1 13':0.3572899999999999,('Mlp1 14':0.01269000000000009,('Mlp1 15':0.07245999999999997,'Mlp1 16':0.01584999999999992)0.692:0.026899999999999924)1.0:0.4200900000000001)1.0:0.5773199999999998)0.191:0.05763000000000007,(('Mlp1 32':0.2690199999999998,'Mlp1 33':0.2459699999999998)0.992:0.2307100000000002,(('Mlp1 36':0.005220000000000002,('Mlp1 34':0.022600000000000176,'Mlp1 35':0.0037799999999998946)0.808:0.03962000000000021)1.0:0.38900000000000023,('Mlp1 37':0.03100000000000014,('Mlp1 38':0.02024999999999988,('Mlp1 39':0.018200000000000216,('Mlp1 40':0.01440000000000019,'Mlp1 41':0.010740000000000194)0.0:0.000550)0.796:0.0051000000000001044)0.708:0.009920000000000151)1.0:0.3314300000000001)0.96:0.15259)0.997:0.2174100000000001)0.926:0.09014999999999995,((('Mlp1 31':0.49451,('Mlp1 29':0.011439999999999895,'Mlp1 30':0.007179999999999964)1.0:0.50902)0.986:0.28376,('Mlp1 20':0.59267,('Mlp1 26':0.40508999999999995,(('Mlp1 23':0.27041000000000004,('Mlp1 24':0.012980000000000214,'Mlp1 25':0.029329999999999856)0.995:0.13588000000000022)0.967:0.09974000000000016,('Mlp1 21':0.3382100000000001,('Mlp1 27':0.4207700000000001,'Mlp1 22':0.23606000000000016)0.057:0.03285999999999989)0.968:0.08662999999999998)0.75:0.05896999999999997)0.826:0.10252999999999979)0.998:0.32250999999999985)0.956:0.14880000000000004,((('Mlp1 43':0.9047100000000001,(('Mlp1 67':0.40207999999999977,'Mlp1 68':0.28028999999999993)0.977:0.1436099999999998,('Mlp1 58':0.47018000000000004,('Mlp1 59':0.1854800000000001,(('Mlp1 64':0.015890000000000182,('Mlp1 66':0.041710000000000136,('Mlp1 65':0.06122000000000005,('Mlp1 63':0.041240000000000165,'Mlp1 60':0.1236600000000001)0.595:0.015210000000000168)0.96:0.05876999999999999)0.995:0.07850000000000001)0.321:0.041690000000000005,('Mlp1 61':0.031159999999999854,'Mlp1 62':0.009780000000000122)0.851:0.017189999999999817)0.989:0.11785999999999985)0.997:0.20730000000000004)0.99:0.20581000000000005)0.968:0.14780999999999977)0.815:0.06189,(('Mlp1 51':0.3913899999999999,('Mlp1 50':0.2065999999999999,'Mlp1 49':0.4601899999999999)0.519:0.07486000000000015)0.953:0.13486999999999982,('Mlp1 52':0.22189999999999976,('Mlp1 53':0.14346000000000014,'Mlp1 54':0.10612000000000021)0.32:0.0559400000000001)1.0:0.16590999999999978)0.336:0.04196)0.638:0.04630000000000001,(('Mlp1 42':0.5956199999999998,'Mlp1 44':0.30616999999999983)0.978:0.19681000000000015,(('Mlp1 55':0.3198400000000001,('Mlp1 47':0.10183000000000009,('Mlp1 46':0.10605999999999982,'Mlp1 45':0.16972999999999994)0.062:0.05783000000000005)1.0:0.5369199999999998)0.891:0.09519000000000011,(('Mlp1 56':0.04488000000000003,'Mlp1 57':0.12864999999999993)1.0:0.34846999999999984,('Mlp1 48':0.30474000000000023,('Mlp1 18':0.3973099999999996,'Mlp1 19':0.19585000000000008)1.0:0.6113900000000001)0.501:0.057949999999999946)0.925:0.07296000000000014)0.932:0.09466000000000019)0.894:0.08870999999999984)0.939:0.09819999999999984)0.904:0.06675999999999993)0.975:0.1711100000000001)0.965:0.20177999999999985,(((('Mlp1 93':0.79434,((((('Mlp1 133':0.007629999999999804,(('Mlp1 139':0.000540,(('Mlp1 136':0.027099999999999902,'Mlp1 140':0.0037400000000000766)0.999:0.04097000000000017,('Mlp1 138':0.004370000000000207,('Mlp1 137':0.004370000000000207,'Mlp1 131':0.02253000000000016)0.415:0.007600000000000051)0.786:0.0030999999999998806)0.781:0.000540)0.944:0.01183999999999985,'Mlp1 134':0.000550)0.152:0.000550)0.997:0.000540,('Mlp1 132':0.015420000000000211,'Mlp1 135':0.0038000000000000256)0.568:0.0035799999999999166)1.0:0.20667999999999997,(('Mlp1 129':0.015839999999999854,(('Mlp1 127':0.000540,('Mlp1 126':0.009240000000000137,'Mlp1 125':0.03494000000000019)0.929:0.013879999999999892)0.933:0.01715,'Mlp1 128':0.009059999999999846)0.99:0.06001000000000012)1.0:0.34728000000000003,((((('Mlp1 95':0.017079999999999984,('Mlp1 96':0.0037399999999996325,'Mlp1 97':0.003790000000000404)0.552:0.0023999999999997357)1.0:0.5452500000000002,'Mlp1 124':0.27318)0.866:0.08505999999999991,(('Mlp1 130':0.16782999999999992,(('Mlp1 101':0.008479999999999599,'Mlp1 102':0.035949999999999704)1.0:0.27066000000000034,((((('Mlp1 119':0.07598000000000038,('Mlp1 106':0.12875999999999976,('Mlp1 107':0.06172000000000022,'Mlp1 108':0.15573999999999977)0.978:0.08453999999999962)1.0:0.21884000000000015)0.832:0.039349999999999774,('Mlp1 110':0.20591999999999988,('Mlp1 120':0.06268000000000029,'Mlp1 121':0.10876000000000019)0.755:0.054870000000000196)0.862:0.03308999999999962)0.992:0.08395000000000019,((('Mlp1 112':0.03880999999999979,(('Mlp1 113':0.000530,'Mlp1 114':0.00727000000000011)0.972:0.03932999999999964,((('Mlp1 115':0.014890000000000292,'Mlp1 117':0.011090000000000266)0.756:0.003689999999999749,'Mlp1 118':0.0036800000000001276)0.892:0.00990000000000002,'Mlp1 116':0.0046400000000001995)0.52:0.01391999999999971)0.987:0.05433000000000021)0.998:0.11587000000000014,('Mlp1 103':0.09804999999999975,('Mlp1 104':0.01639000000000035,'Mlp1 105':0.027309999999999945)0.99:0.0923999999999996)1.0:0.23963999999999963)0.657:0.0322300000000002,'Mlp1 109':0.14573000000000036)0.807:0.03227000000000002)0.542:0.02801000000000009,('Mlp1 100':0.3011499999999998,('Mlp1 98':0.010250000000000092,'Mlp1 99':0.00821000000000005)1.0:0.4018499999999996)0.883:0.10192000000000023)0.451:0.029549999999999965,'Mlp1 111':0.1494799999999996)0.99:0.14611000000000018)0.996:0.1469999999999998)0.81:0.06889000000000012,'Mlp1 123':0.36515999999999993)0.822:0.05301)0.944:0.06427000000000005,('Mlp1 142':0.18279000000000023,(('Mlp1 143':0.003969999999999807,'Mlp1 144':0.000550)0.995:0.08521000000000001,('Mlp1 145':0.008879999999999999,('Mlp1 146':0.000550,'Mlp1 147':0.007289999999999797)0.99:0.03664999999999985)0.999:0.12786000000000008)0.935:0.052890000000000104)0.961:0.07520000000000016)0.212:0.04712000000000005,'Mlp1 141':0.15451000000000015)0.904:0.052690000000000126)0.0:0.06231000000000009)0.275:0.08328999999999986,'Mlp1 122':0.4482499999999998)0.42:0.1077300000000001,'Mlp1 94':0.6005799999999999)0.401:0.07710999999999979)0.521:0.1161500000000002,(('Mlp1 73':0.46473999999999993,(((('Mlp1 79':0.007439999999999891,'Mlp1 77':0.01870999999999956)0.791:0.003689999999999749,'Mlp1 80':0.000540)0.74:0.003529999999999589,'Mlp1 78':0.01130000000000031)1.0:0.4186700000000001,('Mlp1 74':0.023450000000000415,('Mlp1 75':0.003490000000000215,'Mlp1 76':0.000550)0.786:0.008119999999999905)1.0:0.3657600000000003)0.838:0.15246000000000004)1.0:0.5336699999999999,('Mlp1 11':1.51512,('Mlp1 87':0.17927999999999988,'Mlp1 88':0.30794999999999995)0.984:0.3362400000000001)0.963:0.26155000000000017)0.779:0.1283500000000002)0.486:0.0960700000000001,'Mlp1 72':1.2740099999999996)0.274:0.13839000000000024,((('Mlp1 91':0.29193000000000024,'Mlp1 92':0.34382)0.994:0.36125000000000007,('Mlp1 81':0.21960999999999986,('Mlp1 82':0.11831000000000014,('Mlp1 86':0.08788000000000018,('Mlp1 85':0.06960999999999995,('Mlp1 83':0.04610000000000003,'Mlp1 84':0.05616999999999983)0.999:0.07588999999999979)0.695:0.02654999999999985)0.967:0.08445999999999998)0.877:0.1269499999999999)1.0:0.72281)0.732:0.1143200000000002,(('Mlp1 89':0.010959999999999859,'Mlp1 90':0.000540)1.0:0.82856,('Mlp1 69':0.48094000000000037,('Mlp1 70':0.11545000000000005,'Mlp1 71':0.07143000000000033)0.999:0.39407999999999976)1.0:0.74851)0.578:0.2000700000000002)0.0:0.025419999999999998)1.0:0.41086)0.636:0.1572300000000002)0.859:0.15215999999999985)1.0:0.5876599999999996,(((('Mlp3 2':0.0038000000000000256,'Mlp3 3':0.0021599999999999397)1.0:0.1959599999999999,('Mlp3 4':0.1665899999999998,'Mlp3 5':0.1311399999999998)0.927:0.06741000000000019)1.0:0.45930000000000026,(((('Mlp3 34':0.26343000000000005,'Mlp3 35':0.23743999999999987)1.0:0.4455,(('Mlp3 37':0.13971,(('Mlp3 40':0.011280000000000179,'Mlp3 41':0.010159999999999947)0.965:0.04320000000000013,('Mlp3 38':0.000550,'Mlp3 39':0.015880000000000116)0.966:0.04198000000000013)0.992:0.1050399999999998)1.0:0.30740999999999996,(((('Mlp3 49':0.057150000000000034,(('Mlp3 50':0.03155000000000019,('Mlp3 51':0.003989999999999938,'Mlp3 52':0.00943000000000005)0.975:0.028570000000000206)0.792:0.011769999999999836,(('Mlp3 54':0.0034600000000000186,('Mlp3 55':0.025949999999999918,('Mlp3 56':0.03135999999999983,'Mlp3 57':0.038959999999999884)0.983:0.04457000000000022)0.263:0.004109999999999836)0.944:0.014730000000000132,'Mlp3 53':0.0028600000000000847)0.962:0.025180000000000202)0.966:0.05737000000000014)1.0:0.2593899999999998,('Mlp3 58':0.24392000000000014,('Mlp3 43':0.022870000000000168,('Mlp3 44':0.013939999999999841,('Mlp3 45':0.024090000000000167,'Mlp3 46':0.010440000000000005)0.976:0.022069999999999812)0.836:0.013920000000000154)1.0:0.2535099999999999)0.471:0.0394899999999998)0.97:0.06884999999999986,(('Mlp3 59':0.20280999999999993,(('Mlp3 60':0.017739999999999867,('Mlp3 61':0.000540,('Mlp3 62':0.000550,'Mlp3 63':0.002949999999999786)0.937:0.008570000000000189)0.672:0.008830000000000116)0.944:0.027940000000000076,('Mlp3 65':0.019709999999999894,('Mlp3 64':0.03752999999999984,'Mlp3 66':0.015600000000000058)0.519:0.007439999999999891)0.906:0.019340000000000135)0.997:0.09939000000000009)0.998:0.13596999999999992,(('Mlp3 47':0.39640999999999993,(('Mlp3 79':0.12516999999999978,('Mlp3 80':0.05501999999999985,'Mlp3 81':0.0543499999999999)0.91:0.051349999999999785)1.0:0.15573999999999977,('Mlp3 83':0.12984000000000018,('Mlp3 82':0.19101999999999997,'Mlp3 84':0.1937899999999999)0.518:0.05574000000000012)0.863:0.04701000000000022)0.733:0.0352800000000002)0.852:0.05088999999999988,(('Mlp3 67':0.26217999999999986,(('Mlp3 68':0.04161999999999999,'Mlp3 69':0.10057999999999989)1.0:0.11756000000000011,(('Mlp3 71':0.0029599999999998516,('Mlp3 70':0.005920000000000147,'Mlp3 72':0.000540)0.082:0.0029400000000001647)0.998:0.09088999999999992,('Mlp3 74':0.000700,('Mlp3 75':0.0059499999999999,('Mlp3 73':0.005939999999999834,('Mlp3 76':0.002969999999999917,('Mlp3 78':0.000550,'Mlp3 77':0.002969999999999917)0.0:0.000550)0.581:0.000550)0.0:0.000540)0.795:0.005269999999999886)0.999:0.11068999999999996)0.994:0.07518000000000002)0.992:0.08078999999999992)0.797:0.020610000000000017,'Mlp3 48':0.3344499999999999)0.153:0.016059999999999963)0.951:0.04518999999999984)0.472:0.02450000000000019)0.375:0.032010000000000094,('Mlp3 36':0.37029999999999985,'Mlp3 42':0.31183000000000005)0.984:0.12483000000000022)0.909:0.06037999999999988)0.545:0.043870000000000076)0.946:0.07471999999999968,(((((('Mlp3 95':0.4123100000000002,(('Mlp3 135':0.14639999999999986,(('Mlp3 137':0.000730,('Mlp3 138':0.000550,('Mlp3 136':0.00633999999999979,'Mlp3 139':0.005770000000000053)0.262:0.003010000000000179)0.769:0.005069999999999908)0.989:0.05433000000000021,('Mlp3 140':0.0031799999999999606,'Mlp3 141':0.022149999999999892)0.996:0.06782000000000021)0.998:0.10226999999999986)0.998:0.11202999999999985,('Mlp3 142':0.1751800000000001,(('Mlp3 143':0.16331000000000007,(('Mlp3 146':0.000550,('Mlp3 145':0.0031200000000000117,'Mlp3 147':0.000550)0.839:0.003089999999999815)0.996:0.07318999999999987,('Mlp3 148':0.019179999999999975,'Mlp3 149':0.018769999999999953)0.996:0.07993000000000006)0.998:0.09561999999999982)0.88:0.04801000000000011,'Mlp3 144':0.1733699999999998)0.777:0.021830000000000016)0.786:0.05309000000000008)0.922:0.06625000000000014)0.658:0.06280999999999981,((('Mlp3 109':0.03589999999999982,'Mlp3 110':0.01540000000000008)1.0:0.26051,((((('Mlp3 100':0.000540,('Mlp3 104':0.005990000000000162,'Mlp3 102':0.002949999999999786)0.904:0.005990000000000162)0.944:0.01745999999999981,((('Mlp3 103':0.006240000000000023,'Mlp3 101':0.008729999999999905)0.761:0.005999999999999783,'Mlp3 99':0.005700000000000038)0.0:0.000540,'Mlp3 98':0.000550)0.711:0.0026000000000001577)1.0:0.11497000000000002,(('Mlp3 106':0.005879999999999885,'Mlp3 108':0.014969999999999928)0.892:0.013329999999999842,('Mlp3 105':0.0030399999999999316,'Mlp3 107':0.033279999999999976)0.761:0.010320000000000107)1.0:0.15417000000000014)0.873:0.06319000000000008,('Mlp3 97':0.21187999999999985,'Mlp3 96':0.21265)0.0:0.017749999999999932)0.998:0.13519000000000014,('Mlp3 151':0.26743000000000006,('Mlp3 150':0.2890600000000001,('Mlp3 152':0.0038000000000000256,'Mlp3 153':0.014040000000000052)1.0:0.18820000000000014)0.63:0.06264000000000003)0.961:0.08985999999999983)0.878:0.07901999999999987)0.125:0.04843999999999982,((('Mlp3 93':0.06192999999999982,'Mlp3 94':0.0655199999999998)1.0:0.3948900000000002,(('Mlp3 111':0.008710000000000218,'Mlp3 112':0.016199999999999992)1.0:0.24531999999999998,('Mlp3 113':0.24962000000000018,(('Mlp3 126':0.03908999999999985,('Mlp3 127':0.028729999999999922,'Mlp3 128':0.07233)0.992:0.05737000000000014)1.0:0.15377000000000018,(('Mlp3 121':0.014229999999999965,(('Mlp3 123':0.0028100000000002012,(('Mlp3 124':0.000540,'Mlp3 120':0.04892999999999992)0.755:0.0028999999999999027,'Mlp3 125':0.012700000000000156)0.992:0.021339999999999915)0.948:0.014660000000000117,('Mlp3 122':0.008519999999999861,('Mlp3 118':0.01197999999999988,'Mlp3 119':0.000550)1.0:0.07880999999999982)0.742:0.006759999999999877)0.055:0.007600000000000051)1.0:0.14143000000000017,((('Mlp3 131':0.09640000000000004,('Mlp3 133':0.06205999999999978,'Mlp3 134':0.03740999999999994)1.0:0.08453)0.918:0.029939999999999856,('Mlp3 132':0.06739000000000006,'Mlp3 129':0.1591999999999998)0.208:0.022800000000000153)0.7:0.005640000000000089,('Mlp3 130':0.1126100000000001,(('Mlp3 114':0.019019999999999815,'Mlp3 115':0.018369999999999997)0.983:0.06223000000000001,('Mlp3 116':0.04156000000000004,'Mlp3 117':0.0607899999999999)0.982:0.05406999999999984)1.0:0.12595)0.488:0.021030000000000104)0.819:0.023330000000000073)0.19:0.010889999999999844)0.936:0.058619999999999894)0.571:0.0570400000000002)0.948:0.10223000000000004)0.424:0.0697899999999998,('Mlp3 85':0.02536000000000005,('Mlp3 86':0.006200000000000205,(('Mlp3 87':0.0030199999999998006,('Mlp3 90':0.000550,('Mlp3 88':0.003010000000000179,'Mlp3 89':0.000550)0.0:0.000550)0.0:0.000550)0.834:0.0030199999999998006,('Mlp3 91':0.000550,'Mlp3 92':0.003029999999999866)0.0:0.000550)0.765:0.002889999999999837)0.914:0.0352800000000002)1.0:0.5764900000000002)0.781:0.056459999999999955)0.388:0.042180000000000106)0.969:0.09006999999999987,(('Mlp3 156':0.1184099999999999,(('Mlp3 157':0.04078999999999988,'Mlp3 158':0.02204000000000006)0.997:0.07154000000000016,('Mlp3 159':0.07195000000000018,('Mlp3 160':0.06777999999999995,'Mlp3 161':0.08149000000000006)0.651:0.033520000000000216)0.929:0.0430600000000001)0.944:0.07013999999999987)1.0:0.25897999999999977,((('Mlp3 21':0.000540,'Mlp3 22':0.005840000000000067)0.999:0.2547100000000002,('Mlp3 20':0.1952799999999999,('Mlp3 16':0.023249999999999993,('Mlp3 19':0.003109999999999946,('Mlp3 18':0.0030999999999998806,'Mlp3 17':0.012509999999999799)0.0:0.000550)0.793:0.048939999999999984)1.0:0.43050999999999995)0.988:0.1903299999999999)1.0:0.43899,('Mlp3 27':0.6165699999999998,('Mlp3 154':0.0863299999999998,'Mlp3 155':0.11053999999999986)0.995:0.18127000000000004)0.046:0.05915999999999988)0.21:0.046940000000000204)0.908:0.09465000000000012)0.76:0.08198999999999979,('Mlp3 28':0.3165800000000001,('Mlp3 29':0.034499999999999975,'Mlp3 30':0.08460000000000001)0.984:0.15564)1.0:0.47246999999999995)0.78:0.06801000000000013,('Mlp3 9':0.66907,(('Mlp3 10':0.020010000000000083,'Mlp3 11':0.0347900000000001)1.0:0.3367399999999998,('Mlp3 12':0.39490999999999987,('Mlp3 13':0.0118999999999998,'Mlp3 14':0.000550)1.0:0.41644999999999976)0.379:0.08333000000000013)0.973:0.16247999999999996)0.995:0.18798000000000004)0.767:0.04970000000000008,('Mlp3 26':0.3075199999999998,('Mlp3 24':0.01338000000000017,'Mlp3 25':0.03456999999999999)1.0:0.32601000000000013)1.0:0.3188200000000001)0.284:0.048809999999999576)0.975:0.13639000000000046,(('Mlp3 6':0.15232,('Mlp3 7':0.1394099999999998,'Mlp3 8':0.06158000000000019)0.995:0.16800000000000015)1.0:0.52102,(('Mlp3 31':0.14035999999999982,('Mlp3 32':0.015060000000000073,'Mlp3 33':0.012729999999999908)0.995:0.15634999999999977)1.0:0.33999999999999986,('Mlp3 15':0.6095000000000002,'Mlp3 23':0.4449899999999998)0.597:0.10559999999999992)0.922:0.16414000000000017)0.158:0.09007000000000032)0.93:0.12370999999999999)0.78:0.09575999999999985,(('Mlp3 1':1.1056999999999997,(('Mlp3, Rhodoblastus acidophilus':0.10001000000000015,'Mlp3, Rhodoblastus sphagnicola':0.12372000000000005)1.0:0.8816800000000002,((('Mlp3, Rhodovastum atsumiense':0.21931000000000012,('Mlp3, Rhodoblastus acidophilus 2':0.031039999999999957,'Mlp3, Rhodoblastus sphagnicola 2':0.022359999999999935)0.998:0.14083999999999985)1.0:0.2797900000000002,(('Mlp3, Syntrophobotulus glycolicus DSM 8271':0.35219999999999985,'Mlp3, Acetitomaculum ruminis DSM 5522':0.2502300000000002)0.981:0.1264099999999999,(((((('Mlp3, Moorella thermoacetica':0.06784999999999997,'Mlp3, Moorella thermoacetica 2':0.013819999999999943)1.0:0.4395199999999999,('Mlp3, Sporomusa acidovorans':0.1784300000000001,'Mlp3, uncultured Sporomusa sp.':0.12180999999999997)0.993:0.1730100000000001)0.97:0.11802000000000001,('Mlp3, Desulfuromonas sp. DDH964':0.2984,('Mlp3, Geomonas edaphica':0.14227999999999996,'Mlp3, Geotalea daltonii':0.12165999999999988)0.997:0.12162000000000006)0.901:0.06924000000000019)0.966:0.08540999999999999,('Mlp3, Anaeroarcus burkinensis':0.44489,('Mlp3, Sporomusaceae bacterium strain FL31':0.02405999999999997,'Mlp3, Dendrosporobacter quercicolus DSM 1736':0.09992000000000001)0.984:0.11836000000000002)0.981:0.1517900000000001)0.839:0.04079999999999995,(('Mlp3, Ruminiclostridium hungatei DSM 14427':0.10775999999999986,(('Mlp3, Hungateiclostridium thermocellum DSM 1313':0.000550,('Mlp3, Acetivibrio thermocellus BC1':0.000550,('Mlp3, Hungateiclostridium thermocellum':0.0027400000000001867,'Mlp3 230':0.000550)0.841:0.0027300000000001212)0.912:0.005459999999999798)0.99:0.04881000000000002,('Mlp3, Hungateiclotridium mesophilum N2K1':0.07355,'Mlp3, Acetivibrio straminisolvens':0.04298000000000002)0.69:0.019159999999999844)1.0:0.09999000000000002)0.994:0.08178999999999981,(('Mlp3, Heliobacterium chlorum DSM 3682':0.19435000000000002,('Mlp3, Heliobacterium undosum DSM 13378':0.028140000000000054,'Mlp3, Heliobacterium gestii DSM 11169':0.05787999999999993)1.0:0.13580000000000014)0.998:0.10702999999999996,('Mlp3, Syntrophus gentianae':0.14841000000000015,'Mlp3, Syntrophorhabdus sp. PtaU1.Bin050':0.13648000000000016)1.0:0.16414000000000017)0.02:0.025329999999999853)0.931:0.044649999999999856)0.353:0.025720000000000187,(('Mlp3, Pelosinus propionicus':0.01689000000000007,'Mlp3, Pelosinus propionicus DSM 13327':0.01996999999999982)1.0:0.3458399999999999,((('Mlp3, Methylomusa anaerophila MMFC1':0.06780000000000008,'Mlp3, Sporomusa sp. KB1':0.057010000000000005)0.998:0.12847000000000008,((('Mlp3, Acetobacterium paludosum':0.008890000000000065,'Mlp3, Acetobacterium tundrae':0.000530)0.998:0.09120999999999979,('Mlp3, Acetobacterium wieringae':0.000540,('Mlp3, Acetobacterium sp. MES1':0.0032399999999999096,('Mlp3 220':0.006240000000000023,'Mlp3, Acetobacterium dehalogenans':0.027639999999999887)0.114:0.0030000000000001137)0.798:0.005799999999999805)1.0:0.11203999999999992)0.999:0.11607000000000012,(('Mlp3, Clostridium ljungdahlii ERI-2':0.0786699999999998,'Mlp3, Clostridium kluyveri JZZ':0.05891000000000002)0.966:0.0577700000000001,'Mlp3, Clostridium tyrobutyricum':0.3562400000000001)0.293:0.022720000000000073)0.99:0.09688000000000008)0.977:0.07814999999999994,(('Mlp3, Anaerovibrio lipolyticus LB2005':0.009549999999999947,'Mlp3 206':0.020709999999999784)1.0:0.3202600000000002,('Mlp3, Treponema azotonutricium ZAS-9':0.3820800000000002,'Mlp3, Selenomonas montiformis strain WCA-380-WT-3B3':0.25264)0.864:0.07920000000000016)0.958:0.10202)0.882:0.04043999999999981)0.841:0.04237000000000002)0.907:0.04707000000000017)0.963:0.0712600000000001)0.744:0.049409999999999954,('Mlp3, Selenomonas ruminantium':0.1352899999999999,('Mlp3, Schwartzia succinivorans':0.14550000000000018,('Mlp3 193':0.0048799999999999955,'Mlp3 194':0.007559999999999789)1.0:0.17771999999999988)0.939:0.0558200000000002)1.0:0.23554999999999993)0.965:0.15922999999999998)0.944:0.18222999999999967)0.339:0.08267000000000024,(('Mlp3 162':0.14631000000000016,'Mlp3 163':0.1685500000000002)1.0:0.6687400000000001,(('Mlp3 164':0.11433999999999989,'Mlp3 165':0.09880999999999984)1.0:0.3976600000000001,((('Mlp3 172':0.12813000000000008,('Mlp3 173':0.03100000000000014,'Mlp3 174':0.012779999999999792)0.63:0.11549999999999994)1.0:0.20050999999999997,('Mlp3 175':0.1839599999999999,('Mlp3 176':0.13820999999999994,(('Mlp3 178':0.03907000000000016,'Mlp3 179':0.03874999999999984)1.0:0.10138999999999987,'Mlp3 177':0.1439300000000001)0.937:0.0419299999999998)0.428:0.04695999999999989)1.0:0.19384999999999986)0.865:0.05196999999999985,(((('Mlp3 181':0.22798000000000007,'Mlp3 171':0.4138600000000001)0.942:0.0897199999999998,('Mlp3 182':0.04637000000000002,'Mlp3 183':0.03583999999999987)1.0:0.16936000000000018)0.498:0.05876999999999999,('Mlp3 166':0.1259800000000002,('Mlp3 170':0.0991200000000001,('Mlp3 169':0.05005000000000015,('Mlp3 167':0.030209999999999848,'Mlp3 168':0.09082999999999997)0.999:0.07508999999999988)0.997:0.06585000000000019)0.903:0.051919999999999966)1.0:0.35835000000000017)0.195:0.04952999999999985,'Mlp3 180':0.31591999999999976)0.965:0.09220000000000006)0.966:0.12263000000000002)0.957:0.12627000000000033)0.99:0.23111999999999977)0.393:0.06495000000000006)0.982:0.23614999999999986)1.0:0.3173200000000005,(((HIH44806:0.5212699999999999,(MSQ55664:0.4658800000000003,(MBI4589197:0.15912000000000015,(MBI2529229:0.000550,MBI3107931:0.0030800000000001937)1.0:0.2508699999999999)1.0:0.34006000000000025)0.997:0.29388999999999976)0.983:0.17291000000000034,((RPJ10683:0.7006799999999997,(RME82102:0.24214999999999964,MBI5034780:0.4079999999999999)0.999:0.30489999999999995)0.988:0.23030000000000017,((WP_133516605:0.11357999999999979,MtsA:0.23423999999999978)1.0:0.7740099999999996,(HEY51394:0.45923999999999987,HFG18978:0.25325)1.0:0.49963999999999986)0.953:0.17812000000000028)0.133:0.06084000000000023)0.995:0.19015999999999966,((((MBC8462765:0.17578000000000005,(MQY82215:0.0352800000000002,NQT08615:0.027820000000000178)0.992:0.13968999999999987)1.0:0.4603600000000001,((HHI54544:0.13654999999999973,HHS44607:0.13173999999999975)1.0:0.7793800000000002,((NOZ58842:0.21533999999999986,WP_012966243:0.21259000000000006)1.0:0.6064699999999998,(MBI4317083:0.8308200000000001,((HFZ28656:0.6660499999999998,((MBI5252152:0.0412300000000001,WP_014809883:0.05293999999999999)1.0:0.24761999999999995,(TRZ50541:0.31427000000000005,(CAB1081901:0.2899799999999999,(NLI80590:0.11431000000000013,((MBI5446881:0.1652800000000001,HGV95985:0.12790999999999997)0.867:0.04165000000000019,WP_022667087:0.2008700000000001)0.023:0.01568000000000014)0.888:0.028589999999999893)0.549:0.06485999999999992)0.983:0.13341000000000003)0.993:0.19555999999999996)0.841:0.09995999999999983,(WP_089608798:0.59965,((((ATW25478:0.33812,WP_104370881:0.27140999999999993)0.948:0.07832999999999979,((WP_154620995:0.3463599999999998,(MBE6093862:0.10157999999999978,WP_014425894:0.1862499999999998)1.0:0.27832999999999997)0.999:0.2221000000000002,((SFH04483:0.000530,WP_092473012:0.000550)0.999:0.25572000000000017,(WP_052218284:0.007299999999999862,(WP_157724125:0.000550,ADG81845:0.000550)0.779:0.0048400000000001775)0.998:0.1608900000000002)1.0:0.2331599999999998)0.343:0.03966000000000003)1.0:0.1686099999999997,(HBX24176:0.26472000000000007,(AEG13700:0.038819999999999855,(HHW44905:0.03805000000000014,(MBE3585948:0.016490000000000116,WP_121452339:0.02538000000000018)0.809:0.006850000000000023)0.868:0.023550000000000182)1.0:0.22114000000000011)0.998:0.17471999999999976)0.157:0.05118000000000045,(RJX24228:0.15818999999999983,HAP32430:0.19548999999999994)1.0:0.18206000000000033)0.914:0.08097999999999983)0.908:0.10997999999999974)0.951:0.1323500000000002)0.98:0.15034999999999998)0.047:0.05509999999999993)0.942:0.08180999999999994)0.932:0.10102000000000011,(HHN81576:1.0140499999999997,((NLK26661:0.3129099999999996,TQS77748:0.3856499999999996)1.0:0.34769000000000005,(((HII99954:0.17728999999999973,(TQS78524:0.09457000000000004,(MBE6516984:0.16437999999999997,MBE6524989:0.0742799999999999)0.993:0.1013200000000003)0.989:0.09277999999999986)0.757:0.07678999999999991,(AMK13663:0.32258999999999993,(QHK17892:0.0026600000000001067,TQS79539:0.009939999999999838)1.0:0.19178000000000006)1.0:0.20031)0.999:0.2759100000000001,((WP_162137691:0.21707999999999972,(NLT37020:0.02970000000000006,OPY28233:0.030850000000000044)0.999:0.17503000000000002)1.0:0.21245000000000003,((WP_020449408:0.25337999999999994,(MBI0584213:0.11436000000000002,(NLK26219:0.08272999999999975,(HHT75706:0.03150999999999993,KQM11582:0.08782000000000023)0.99:0.058149999999999924)0.453:0.05329000000000006)0.48:0.02737999999999996)0.989:0.13165000000000004,((QLH74190:0.10568,OPY31695:0.16837999999999997)1.0:0.1975699999999998,((MBC7107404:0.007899999999999796,HGH03044:0.0014699999999998603)0.997:0.1335200000000003,NYT12793:0.3757900000000003)0.892:0.07660999999999962)0.57:0.051160000000000316)0.636:0.06902000000000008)0.471:0.09539000000000009)0.849:0.10719999999999974)1.0:0.28412000000000015)0.293:0.07054999999999989)0.936:0.05962999999999985,((KXB05869:0.4956299999999998,(HGD36139:0.25737999999999994,NWG09727:0.4102299999999999)1.0:0.26076999999999995)1.0:0.2846199999999999,((((WP_161969850:0.021640000000000104,RSN72801:0.0010200000000000209)1.0:1.16406,((MBE6491836:0.4031199999999999,(((RBQ22745:0.1192599999999997,(WP_080459958:0.009600000000000275,(MBF4469284:0.01157999999999948,(WP_054834836:0.002869999999999706,WP_042704207:0.000550)0.885:0.00586999999999982)0.882:0.010680000000000245)1.0:0.12142000000000008)0.976:0.0853900000000003,((WP_069585579:0.006139999999999812,WP_048081962:0.02776999999999985)1.0:0.2940000000000005,(WP_013644623:0.16713999999999984,(WP_071906841:0.1671100000000001,WP_013825607:0.07616000000000023)0.97:0.07506999999999975)0.467:0.04149000000000047)0.984:0.08201999999999998)0.717:0.0905699999999996,WP_042707835:0.28437)0.566:0.06164000000000014)0.983:0.1251500000000001,((WP_112125217:0.028799999999999493,RAP52466:0.000540)1.0:0.46545000000000014,(MBE6493456:0.5071400000000001,(WP_069776305:0.014409999999999812,WP_011406367:0.000550)1.0:0.7416300000000002)0.997:0.3304)0.825:0.0964100000000001)0.649:0.07453999999999983)0.883:0.14212000000000025,(((HGW39073:0.005309999999999704,HGJ08979:0.000550)1.0:0.2095100000000003,(HIH77981:0.016999999999999904,HIH40256:0.0035799999999999166)1.0:0.19313000000000002)0.978:0.1091899999999999,(NKQ38121:0.38032999999999983,(NKQ38122:0.24871,NKQ38788:0.24604000000000026)0.787:0.05936999999999948)0.98:0.12104000000000026)1.0:0.34944)0.904:0.12468000000000012,(((RLG20814:0.2425799999999998,WP_042684254:0.30782)1.0:0.3036500000000002,((RLI15592:0.2126999999999999,(RLE53586:0.01568000000000014,RLE50379:0.0046599999999998865)0.999:0.18701999999999996)1.0:0.2330899999999998,(WP_125672276:0.24623000000000017,(HHI49069:0.14108999999999972,MBC7119982:0.1885300000000001)0.974:0.11470000000000002)1.0:0.2904899999999997)0.83:0.07320000000000038)0.956:0.1456599999999999,((NHV45461:0.010930000000000106,RZN57745:0.005650000000000155)1.0:0.6644199999999998,(KYC51553:0.7349200000000002,((OKY78378:0.5346100000000003,(((WP_048124470:0.13695999999999975,(WP_095644916:0.017160000000000064,(WP_048107747:0.020999999999999908,HII90972:0.02076000000000011)0.37:0.004150000000000098)0.999:0.15485999999999978)1.0:0.2703100000000003,(((((WP_048063169:0.017380000000000173,(WP_172368366:0.019120000000000026,WP_172362902:0.017070000000000363)0.618:0.028059999999999974)1.0:0.1585099999999997,(WP_048205318:0.11947000000000019,((WP_135606146:0.011379999999999946,WP_091690424:0.0136099999999999)0.98:0.04041000000000006,(WP_135611810:0.026559999999999917,WP_048192961:0.03326999999999991)0.144:0.007600000000000051)0.941:0.03658000000000028)0.994:0.10184999999999977)0.991:0.12373999999999974,((WP_013036988:0.01034999999999986,((WP_072359256:0.0030300000000003102,(WP_072560372:0.01529999999999987,WP_123136613:0.0184599999999997)0.743:0.0029700000000003612)0.957:0.012509999999999799,(KXS46609:0.006069999999999798,(WP_096712949:0.0030199999999998006,OBZ34370:0.000550)0.229:0.000540)0.994:0.024560000000000137)0.814:0.007859999999999978)0.992:0.13154999999999983,(WP_013897925:0.16929999999999978,RQD82374:0.28187000000000006)0.94:0.10428999999999977)0.998:0.16338000000000008)0.956:0.08923000000000014,(WP_011499093:0.040999999999999925,WP_172365773:0.022520000000000095)1.0:0.23556)0.384:0.04764999999999997,((WP_135389638:0.1441699999999999,WP_176964929:0.10184000000000015)0.998:0.13637999999999995,(WP_091934191:0.14009000000000027,WP_094228769:0.16434000000000015)0.999:0.14747999999999983)0.997:0.10532999999999992)0.822:0.0837699999999999)1.0:0.3105500000000001,(WP_013193512:0.3865599999999998,(WP_148705573:0.5730300000000002,WP_048206116:0.28896999999999995)0.872:0.11619000000000002)1.0:0.3097400000000001)0.868:0.07017000000000007)0.352:0.023130000000000095,(((WP_013194404:0.2347999999999999,(WP_013899228:0.11521999999999988,(KXS45336:0.000550,(WP_128754081:0.000520,((RSD34279:0.000550,WP_096711376:0.000550)0.0:0.000530,((OBZ34754:0.0046600000000003305,WP_105460096:0.007600000000000051)0.948:0.014120000000000132,(WP_072561975:0.004809999999999981,((WP_123135754:0.00914000000000037,WP_072360963:0.000530)0.897:0.007139999999999702,WP_013037433:0.015309999999999935)0.401:0.000550)0.753:0.007650000000000379)0.946:0.014939999999999731)0.814:0.003150000000000208)0.848:0.0030199999999998006)1.0:0.20341999999999993)0.717:0.059800000000000075)0.679:0.0501100000000001,((WP_011498917:0.0843200000000004,(WP_135612252:0.024299999999999322,(WP_048205136:0.06552999999999987,(WP_048193142:0.03681000000000001,WP_091690435:0.014580000000000037)0.957:0.022229999999999972)0.883:0.020209999999999617)0.912:0.03541000000000061)0.995:0.0822699999999994,((WP_094227671:0.050200000000000244,(WP_091708043:0.012870000000000381,(WP_091936192:0.03092000000000006,(WP_023846068:0.040819999999999634,WP_154810148:0.10163999999999973)0.471:0.015230000000000299)0.744:0.02568999999999999)0.966:0.03428999999999993)0.956:0.0348799999999998,((AFV23120:0.11958000000000002,WP_135387959:0.03976999999999986)0.803:0.034880000000000244,(MBC7085854:0.040779999999999816,(WP_015324192:0.0674399999999995,(OPY19408:0.02588999999999997,OPY22058:0.02353000000000005)0.933:0.03485999999999967)0.245:0.026410000000000267)1.0:0.21330000000000027)0.224:0.03491999999999962)1.0:0.13724999999999987)0.74:0.0434600000000005)0.97:0.08872999999999998,((WP_133516909:0.2133099999999999,NLI62653:0.1395300000000006)1.0:0.21150000000000002,(((WP_011021625:0.028699999999999726,(WP_048171026:0.009349999999999525,WP_048181628:0.0030200000000002447)0.977:0.025249999999999773)0.994:0.05836000000000041,(HII79444:0.04560999999999993,(WP_011032130:0.05520999999999976,(WP_048138487:0.03791000000000011,(OEU42465:0.07866000000000017,((WP_128507754:0.02151999999999976,(WP_054299963:0.012550000000000061,WP_048166107:0.06083999999999978)0.956:0.020789999999999864)0.951:0.0244800000000005,((HHV24712:0.025450000000000195,NLN43622:0.02090000000000014)0.994:0.032119999999999926,((WP_095646146:0.008390000000000342,(HII90994:0.003049999999999997,WP_048108610:0.006159999999999499)0.775:0.004230000000000622)0.894:0.011230000000000295,((WP_048120786:0.021580000000000155,WP_011308542:0.00929000000000002)0.925:0.009439999999999671,(WP_048119765:0.006149999999999878,WP_048154692:0.000550)0.998:0.034250000000000114)0.736:0.004120000000000346)0.927:0.012929999999999886)0.743:0.003989999999999938)0.532:0.016160000000000174)0.927:0.03339999999999943)0.99:0.04147999999999996)0.831:0.019449999999999967)0.975:0.046350000000000335)0.742:0.025089999999999613,((WP_048178270:0.023249999999999993,HII03090:0.027409999999999712)0.972:0.039520000000000444,((HII02327:0.03251999999999988,WP_048177329:0.05259000000000036)0.969:0.0368700000000004,((((WP_193589539:0.000550,AAM07721:0.000550)0.96:0.018019999999999925,((WP_187151965:0.000550,AKB30372:0.000550)0.837:0.003049999999999997,(WP_197082186:0.000550,AKB38654:0.000550)0.0:0.000550)0.937:0.016160000000000174)0.963:0.02520999999999951,HII80834:0.06484999999999985)0.868:0.02646000000000015,(((((WP_048171874:0.000550,KKG08968:0.000550)0.892:0.006010000000000737,(WP_048137846:0.000550,KKG18028:0.000550)0.707:0.000540)0.737:0.008729999999999905,((KKH49188:0.000550,WP_048161317:0.000550)0.915:0.000540,(KKH96392:0.000550,WP_048133534:0.000550)0.872:0.0029399999999997206)0.198:0.003490000000000215)0.981:0.037029999999999674,((AKB17410:0.000550,WP_197074055:0.000550)0.992:0.03634000000000004,((WP_198143928:0.000550,AKB76226:0.000550)0.98:0.028649999999999842,(WP_048125658:0.033030000000000115,(WP_048126772:0.03334999999999955,(WP_048140397:0.0030600000000005068,(WP_048133183:0.000550,(WP_048161302:0.006129999999999747,WP_048169514:0.0030599999999996186)0.0:0.000550)0.0:0.000550)0.993:0.03230999999999984)0.627:0.00975000000000037)0.966:0.029339999999999478)0.759:0.008309999999999818)0.942:0.01998000000000033)0.935:0.014929999999999666,((WP_048143007:0.000550,AKB76776:0.000550)0.939:0.022630000000000372,((OEU41819:0.04292000000000051,HHV24840:0.04373000000000005)0.508:0.023869999999999614,(((('MtaA_(2)':0.0030399999999994876,((WP_011306070:0.000550,AKB52921:0.000550)0.996:0.021290000000000475,(WP_176722091:0.000550,WP_048122299:0.000550)0.0:0.000550)0.889:0.00601999999999947)0.987:0.03462999999999994,((WP_196296974:0.006099999999999994,(PAV13641:0.000550,WP_170943203:0.000550)0.929:0.009320000000000661)0.931:0.0162299999999993,(HII91652:0.009149999999999991,(WP_197078800:0.000550,AKB45988:0.000550)0.903:0.006099999999999994)0.733:0.005069999999999908)0.525:0.012990000000000279)0.998:0.04361000000000015,(WP_128506549:0.018340000000000245,((AYK15146:0.000550,WP_193726260:0.000550)0.986:0.024530000000000385,(ALK04802:0.000550,WP_181952168:0.000550)0.919:0.012590000000000323)0.967:0.021849999999999703)0.834:0.006450000000000067)0.919:0.01501000000000019,(((WP_175413390:0.000550,'QCR16354_(2)':0.000550)0.837:0.002949999999999342,(NLO30490:0.003009999999999735,(WP_200880730:0.000550,WP_048050613:0.000550)0.0:0.000550)1.0:0.000550)0.737:0.005910000000000082,(WP_196296819:0.000550,((WP_196296693:0.000550,WP_048038090:0.000550)0.917:0.0029799999999999827,(('WP_200897069_(2)':0.000550,WP_048048869:0.000550)0.908:0.0030200000000002447,(WP_011033019:0.000550,(WP_015411548:0.000550,TAH76274:0.0030200000000002447)0.0:0.000550)0.0:0.000550)0.738:0.000530)0.451:0.006059999999999732)0.973:0.018520000000000536)0.983:0.02860999999999958)0.933:0.032130000000000436)0.887:0.017119999999999358)0.973:0.024120000000000807)0.082:0.005379999999999718)0.978:0.03956999999999944)0.833:0.02768000000000015)0.97:0.06631000000000054)0.998:0.14546999999999954)0.946:0.07355)0.998:0.14222)0.412:0.06632000000000016)0.901:0.06109000000000009)0.264:0.050839999999999996)0.415:0.04031999999999991)0.621:0.02687000000000017)0.958:0.06569000000000003)0.506:0.016680000000000028)0.775:0.047889999999999766)0.98:0.11502000000000034)0.313:0.05121999999999982)0.921:0.25743000000000027):0.6187149999999999);
```
